# Response to “No evidence of functional co-adaptation between clustered microRNAs”

**DOI:** 10.1101/313817

**Authors:** Yirong Wang, Hong Zhang, Jian Lu

**Affiliations:** State Key Laboratory of Protein and Plant Gene Research, Center for Bioinformatics, School of Life Sciences, Peking University, Beijing, 100871, China

**Keywords:** miRNAs, target, functional co-adaptation, drift-draft

## Abstract

microRNAs (miRNAs) are a class of endogenously expressed small non-coding RNAs that regulate target genes at the post-transcriptional level. One significant feature of miRNA is that their genomic locations are often clustered together in the genome. In a previous study (Wang, et al. 2016), we proposed a “functional co-adaptation” model to explain how clustering helps new miRNAs survive and develop functions during long-term evolution. In a manuscript recently posted at bioRxiv (doi:10.1101/274811), Marco claimed that he re-analyzed our data and came to a different conclusion. However, we found his analyses were conducted in an inappropriate approach. He also claimed that the absence of substitution in highly conserved miRNAs does not support the “functional co-adaption” model based on the misunderstanding of our model. In summary, the analyses and claims of Marco, which are flawed, do not refute our model.

## Supplementary codes for "Response to “No evidence of functional co-adaptation between clustered microRNAs”": ensembl_refseq_protein_id.parsed (part 1 of 3)

```
ENSG00000215405	ENST00000427390	NM_001145004	ENSP00000398615
ENSG00000230031	ENST00000454856	NM_001277303	ENSP00000456953
ENSG00000138593	ENST00000559471	NM_001193489	ENSP00000453854
ENSG00000138593	ENST00000261847	NM_014701	ENSP00000261847
ENSG00000233917	ENST00000439682	NM_001277304	ENSP00000457689
ENSG00000233917	ENST00000439682	NM_207355	ENSP00000457689
ENSG00000166157	ENST00000298232	NM_199259	ENSP00000298232
ENSG00000166157	ENST00000361285	NM_199261	ENSP00000355208
ENSG00000166157	ENST00000342420	NM_199260	ENSP00000344441
ENSG00000260703	ENST00000569541	NM_031421	ENSP00000458114
ENSG00000166351	ENST00000299443	NM_174981	ENSP00000299443
ENSG00000168675	ENST00000399848	NM_181482	ENSP00000382741
ENSG00000168675	ENST00000359446	NM_181481	ENSP00000352420
ENSG00000188992	ENST00000344577	NM_198996	ENSP00000343331
ENSG00000168675	ENST00000587757	NM_001003674	ENSP00000466178
ENSG00000168675	ENST00000585931	NM_001276249	ENSP00000466772
ENSG00000168675	ENST00000586765	NM_001003675	ENSP00000474783
ENSG00000168675	ENST00000592991	NM_001276251	ENSP00000466771
ENSG00000182974	ENST00000332663	NM_001004719	ENSP00000329467
ENSG00000260770	ENST00000562265	NM_001001349	ENSP00000457014
ENSG00000183706	ENST00000328795	NM_001005241	ENSP00000332500
ENSG00000185272	ENST00000400577	NM_144770	ENSP00000383421
ENSG00000155304	ENST00000285667	NM_006948	ENSP00000285667
ENSG00000197414	ENST00000316397	NM_001001413	ENSP00000320207
ENSG00000197414	ENST00000316397	NM_001271664	ENSP00000320207
ENSG00000155307	ENST00000400566	NM_022136	ENSP00000383411
ENSG00000155307	ENST00000400566	NM_001286523	ENSP00000383411
ENSG00000155307	ENST00000285670	NM_001256370	ENSP00000285670
ENSG00000243440	ENST00000435732	NM_001256579	ENSP00000401381
ENSG00000166200	ENST00000388901	NM_001143887	ENSP00000373553
ENSG00000166200	ENST00000388901	NM_004236	ENSP00000373553
ENSG00000180530	ENST00000318948	NM_003489	ENSP00000327213
ENSG00000261371	ENST00000563924	NM_000442	ENSP00000457421
ENSG00000153575	ENST00000283645	NM_052903	ENSP00000283645
ENSG00000153575	ENST00000453949	NM_001102610	ENSP00000409217
ENSG00000137824	ENST00000338376	NM_018145	ENSP00000342493
ENSG00000137880	ENST00000260447	NM_005258	ENSP00000260447
ENSG00000177150	ENST00000322247	NM_001098801	ENSP00000323635
ENSG00000104129	ENST00000220496	NM_018163	ENSP00000220496
ENSG00000177150	ENST00000402563	NM_152352	ENSP00000386115
ENSG00000155313	ENST00000285679	NM_013396	ENSP00000285679
ENSG00000155313	ENST00000285681	NM_001283042	ENSP00000285681
ENSG00000155313	ENST00000400183	NM_001283041	ENSP00000383044
ENSG00000101638	ENST00000315087	NM_013305	ENSP00000321343
ENSG00000154639	ENST00000284878	NM_001338	ENSP00000284878
ENSG00000154639	ENST00000400166	NM_001207063	ENSP00000383030
ENSG00000154639	ENST00000356275	NM_001207065	ENSP00000348620
ENSG00000154639	ENST00000400165	NM_001207064	ENSP00000383029
ENSG00000154639	ENST00000400169	NM_001207066	ENSP00000383033
ENSG00000078043	ENST00000585916	NM_004671	ENSP00000465676
ENSG00000260220	ENST00000563590	NM_203348	ENSP00000457438
ENSG00000101654	ENST00000592764	NM_003799	ENSP00000466111
ENSG00000078043	ENST00000324794	NM_173206	ENSP00000317163
ENSG00000154640	ENST00000339775	NM_001130914	ENSP00000344609
ENSG00000188277	ENST00000344320	NM_001130448	ENSP00000341178
ENSG00000154640	ENST00000348354	NM_006806	ENSP00000284879
ENSG00000156958	ENST00000327171	NM_001001556	ENSP00000316632
ENSG00000249139	ENST00000504988	NM_001198986	ENSP00000424176
ENSG00000156958	ENST00000396509	NM_002044	ENSP00000379766
ENSG00000158901	ENST00000357199	NM_181510	ENSP00000361735
ENSG00000158901	ENST00000289953	NM_130896	ENSP00000289953
ENSG00000180205	ENST00000326000	NM_147198	ENSP00000320532
ENSG00000154642	ENST00000284881	NM_001100420	ENSP00000284881
ENSG00000154642	ENST00000284881	NM_017447	ENSP00000284881
ENSG00000260383	ENST00000564535	NM_001288814	ENSP00000455464
ENSG00000154642	ENST00000400558	NM_001100421	ENSP00000383403
ENSG00000140416	ENST00000288398	NM_000366	ENSP00000288398
ENSG00000140416	ENST00000358278	NM_001018006	ENSP00000351022
ENSG00000140416	ENST00000403994	NM_001018005	ENSP00000385107
ENSG00000140416	ENST00000559556	NM_001018004	ENSP00000453941
ENSG00000140416	ENST00000559397	NM_001018020	ENSP00000452879
ENSG00000140416	ENST00000267996	NM_001018007	ENSP00000267996
ENSG00000140577	ENST00000420329	NM_022769	ENSP00000416573
ENSG00000140577	ENST00000420329	NM_001042574	ENSP00000416573
ENSG00000140416	ENST00000334895	NM_001018008	ENSP00000334624
ENSG00000166140	ENST00000564258	NM_001258421	ENSP00000457617
ENSG00000260623	ENST00000566027	NM_014703	ENSP00000456445
ENSG00000154645	ENST00000400131	NM_001204177	ENSP00000382996
ENSG00000260623	ENST00000563997	NM_001171904	ENSP00000454540
ENSG00000154645	ENST00000400135	NM_001204178	ENSP00000383001
ENSG00000166140	ENST00000355341	NM_001077268	ENSP00000347498
ENSG00000154645	ENST00000400127	NM_001204176	ENSP00000382992
ENSG00000166140	ENST00000336455	NM_032850	ENSP00000337824
ENSG00000166140	ENST00000299173	NM_001258420	ENSP00000299173
ENSG00000101138	ENST00000217109	NM_001324	ENSP00000217109
ENSG00000101138	ENST00000217109	NM_001033521	ENSP00000217109
ENSG00000154645	ENST00000299295	NM_001204175	ENSP00000299295
ENSG00000154645	ENST00000299295	NM_024944	ENSP00000299295
ENSG00000154645	ENST00000543733	NM_001204174	ENSP00000443566
ENSG00000101138	ENST00000452950	NM_001033522	ENSP00000409035
ENSG00000180305	ENST00000372643	NM_080753	ENSP00000361726
ENSG00000180083	ENST00000324384	NM_147197	ENSP00000318753
ENSG00000182931	ENST00000330523	NM_172006	ENSP00000327628
ENSG00000182931	ENST00000335769	NM_172131	ENSP00000337466
ENSG00000168634	ENST00000305479	NM_172005	ENSP00000302938
ENSG00000149651	ENST00000279058	NM_178455	ENSP00000279058
ENSG00000154646	ENST00000284885	NM_002772	ENSP00000284885
ENSG00000068793	ENST00000313077	NM_014608	ENSP00000324549
ENSG00000068793	ENST00000560848	NM_001287810	ENSP00000454199
ENSG00000068793	ENST00000435939	NM_001033028	ENSP00000405956
ENSG00000124116	ENST00000243938	NM_080614	ENSP00000243938
ENSG00000087589	ENST00000360314	NM_001164116	ENSP00000353462
ENSG00000087589	ENST00000434344	NM_001164115	ENSP00000410027
ENSG00000087589	ENST00000371336	NM_001164114	ENSP00000360387
ENSG00000087589	ENST00000371336	NM_020356	ENSP00000360387
ENSG00000167216	ENST00000245121	NM_031303	ENSP00000245121
ENSG00000166143	ENST00000299174	NM_017726	ENSP00000299174
ENSG00000166143	ENST00000427255	NM_001130143	ENSP00000398342
ENSG00000101365	ENST00000380851	NM_001258384	ENSP00000370232
ENSG00000101365	ENST00000380851	NM_174855	ENSP00000370232
ENSG00000154654	ENST00000400546	NM_004540	ENSP00000383392
ENSG00000101365	ENST00000380843	NM_006899	ENSP00000370223
ENSG00000176136	ENST00000324750	NM_005913	ENSP00000318077
ENSG00000166262	ENST00000299338	NM_152647	ENSP00000299338
ENSG00000185231	ENST00000327606	NM_000529	ENSP00000333821
ENSG00000103642	ENST00000261893	NM_032857	ENSP00000261893
ENSG00000103642	ENST00000413507	NM_171846	ENSP00000392956
ENSG00000103642	ENST00000413507	NM_001288585	ENSP00000392956
ENSG00000175322	ENST00000590202	NM_145287	ENSP00000464872
ENSG00000101160	ENST00000217131	NM_001336	ENSP00000217131
ENSG00000197299	ENST00000355112	NM_000057	ENSP00000347232
ENSG00000197299	ENST00000355112	NM_001287246	ENSP00000347232
ENSG00000154719	ENST00000352957	NM_017446	ENSP00000284967
ENSG00000197299	ENST00000560509	NM_001287247	ENSP00000454158
ENSG00000154719	ENST00000307301	NM_080794	ENSP00000305682
ENSG00000197299	ENST00000559724	NM_001287248	ENSP00000453359
ENSG00000022277	ENST00000023939	NM_016407	ENSP00000023939
ENSG00000022277	ENST00000023939	NM_001283036	ENSP00000023939
ENSG00000022277	ENST00000395881	NM_001283037	ENSP00000379220
ENSG00000166145	ENST00000562057	NM_003710	ENSP00000457076
ENSG00000166145	ENST00000562057	NM_181642	ENSP00000457076
ENSG00000022277	ENST00000357348	NM_001283035	ENSP00000349906
ENSG00000101162	ENST00000217133	NM_030773	ENSP00000217133
ENSG00000166145	ENST00000431806	NM_001032367	ENSP00000409935
ENSG00000140285	ENST00000267843	NM_002009	ENSP00000267843
ENSG00000088881	ENST00000380648	NM_001110514	ENSP00000370022
ENSG00000266996	ENST00000591973	NM_001242907	ENSP00000468046
ENSG00000234298	ENST00000451265	NM_001100817	ENSP00000409932
ENSG00000124172	ENST00000243997	NM_006886	ENSP00000243997
ENSG00000183206	ENST00000358970	NM_001137671	ENSP00000351856
ENSG00000101457	ENST00000372622	NM_052951	ENSP00000361705
ENSG00000185088	ENST00000330964	NM_015920	ENSP00000331019
ENSG00000183791	ENST00000330682	NM_145653	ENSP00000328232
ENSG00000154721	ENST00000400532	NM_001270408	ENSP00000383376
ENSG00000154721	ENST00000480456	NM_001270407	ENSP00000420419
ENSG00000154721	ENST00000480456	NM_021219	ENSP00000420419
ENSG00000206181	ENST00000332567	NM_016427	ENSP00000331302
ENSG00000170122	ENST00000382500	NM_207305	ENSP00000371940
ENSG00000166128	ENST00000321437	NM_016530	ENSP00000312734
ENSG00000124091	ENST00000243913	NM_080615	ENSP00000243913
ENSG00000175063	ENST00000356455	NM_007019	ENSP00000348838
ENSG00000175063	ENST00000335046	NM_181799	ENSP00000335674
ENSG00000101166	ENST00000355937	NM_016045	ENSP00000348206
ENSG00000175063	ENST00000243893	NM_181803	ENSP00000243893
ENSG00000101166	ENST00000371033	NM_001256403	ENSP00000360072
ENSG00000175063	ENST00000352551	NM_181800	ENSP00000333975
ENSG00000175063	ENST00000372568	NM_181801	ENSP00000361649
ENSG00000167220	ENST00000300605	NM_032124	ENSP00000300605
ENSG00000175063	ENST00000405520	NM_181802	ENSP00000385878
ENSG00000171448	ENST00000373656	NM_020924	ENSP00000362760
ENSG00000124103	ENST00000371328	NM_001012971	ENSP00000360379
ENSG00000213714	ENST00000371325	NM_001013646	ENSP00000360376
ENSG00000104047	ENST00000403028	NM_001144955	ENSP00000385399
ENSG00000154723	ENST00000400090	NM_001003697	ENSP00000382962
ENSG00000154723	ENST00000400087	NM_001003696	ENSP00000382959
ENSG00000154723	ENST00000400093	NM_001003703	ENSP00000382965
ENSG00000154723	ENST00000400093	NM_001685	ENSP00000382965
ENSG00000154723	ENST00000400093	NM_001003701	ENSP00000382965
ENSG00000104140	ENST00000220507	NM_133639	ENSP00000220507
ENSG00000088882	ENST00000380605	NM_001184699	ENSP00000369979
ENSG00000088882	ENST00000380605	NM_019609	ENSP00000369979
ENSG00000104047	ENST00000251250	NM_020234	ENSP00000251250
ENSG00000140564	ENST00000268171	NM_002569	ENSP00000268171
ENSG00000140157	ENST00000337451	NM_030922	ENSP00000337618
ENSG00000140157	ENST00000398013	NM_001008892	ENSP00000381095
ENSG00000140157	ENST00000539711	NM_001008894	ENSP00000437746
ENSG00000140157	ENST00000359727	NM_001184888	ENSP00000352762
ENSG00000087510	ENST00000201031	NM_003222	ENSP00000201031
ENSG00000140157	ENST00000398014	NM_001008860	ENSP00000381096
ENSG00000124203	ENST00000371030	NM_178457	ENSP00000360069
ENSG00000154727	ENST00000354828	NM_001197297	ENSP00000346886
ENSG00000104142	ENST00000220509	NM_020857	ENSP00000220509
ENSG00000154727	ENST00000400075	NM_002040	ENSP00000382948
ENSG00000101470	ENST00000372555	NM_003279	ENSP00000361636
ENSG00000134049	ENST00000256433	NM_016097	ENSP00000256433
ENSG00000138613	ENST00000261879	NM_031301	ENSP00000261879
ENSG00000138613	ENST00000261879	NM_001145646	ENSP00000261879
ENSG00000128917	ENST00000249749	NM_019074	ENSP00000249749
ENSG00000124205	ENST00000337938	NM_207034	ENSP00000337128
ENSG00000124205	ENST00000311585	NM_207032	ENSP00000311854
ENSG00000198326	ENST00000380585	NM_001167670	ENSP00000369959
ENSG00000124205	ENST00000395654	NM_207033	ENSP00000379015
ENSG00000124205	ENST00000371028	NM_000114	ENSP00000360067
ENSG00000011454	ENST00000373647	NM_012197	ENSP00000362751
ENSG00000258713	ENST00000603872	NM_001256538	ENSP00000473907
ENSG00000215474	ENST00000425639	NM_001278063	ENSP00000414750
ENSG00000258713	ENST00000380589	NM_080739	ENSP00000369963
ENSG00000215474	ENST00000400404	NM_001037802	ENSP00000383255
ENSG00000188394	ENST00000373642	NM_005294	ENSP00000362746
ENSG00000101144	ENST00000395863	NM_001719	ENSP00000379204
ENSG00000180777	ENST00000358984	NM_001145029	ENSP00000351875
ENSG00000132635	ENST00000360652	NM_022760	ENSP00000353868
ENSG00000132635	ENST00000356872	NM_001271168	ENSP00000349334
ENSG00000175387	ENST00000262160	NM_005901	ENSP00000262160
ENSG00000175387	ENST00000402690	NM_001003652	ENSP00000384449
ENSG00000172785	ENST00000356521	NM_018491	ENSP00000348915
ENSG00000170113	ENST00000337435	NM_144599	ENSP00000337452
ENSG00000170113	ENST00000337435	NM_001142275	ENSP00000337452
ENSG00000175387	ENST00000356825	NM_001135937	ENSP00000349282
ENSG00000172785	ENST00000382447	NM_001145356	ENSP00000371885
ENSG00000054796	ENST00000371263	NM_012444	ENSP00000360310
ENSG00000054796	ENST00000345868	NM_198265	ENSP00000316034
ENSG00000172785	ENST00000314367	NM_001145355	ENSP00000323433
ENSG00000182511	ENST00000328850	NM_002005	ENSP00000331504
ENSG00000074410	ENST00000178638	NM_001218	ENSP00000178638
ENSG00000165209	ENST00000348403	NM_018387	ENSP00000321347
ENSG00000182511	ENST00000414248	NM_001143785	ENSP00000414629
ENSG00000165209	ENST00000360998	NM_001171137	ENSP00000354271
ENSG00000074410	ENST00000344366	NM_206925	ENSP00000343088
ENSG00000183784	ENST00000382387	NM_152569	ENSP00000371824
ENSG00000104043	ENST00000284509	NM_024837	ENSP00000284509
ENSG00000182511	ENST00000394300	NM_001143783	ENSP00000377837
ENSG00000182511	ENST00000444422	NM_001143784	ENSP00000400868
ENSG00000087495	ENST00000359926	NM_001199505	ENSP00000353002
ENSG00000128965	ENST00000446533	NM_024111	ENSP00000398105
ENSG00000128965	ENST00000446533	NM_001142776	ENSP00000398105
ENSG00000087495	ENST00000371015	NM_080672	ENSP00000360054
ENSG00000087495	ENST00000355648	NM_001199506	ENSP00000347866
ENSG00000087495	ENST00000395636	NM_183244	ENSP00000378998
ENSG00000087495	ENST00000361300	NM_183246	ENSP00000354555
ENSG00000067900	ENST00000399799	NM_005406	ENSP00000382697
ENSG00000087495	ENST00000541461	NM_001281507	ENSP00000442483
ENSG00000124104	ENST00000462307	NM_001042633	ENSP00000420169
ENSG00000124104	ENST00000342644	NM_152897	ENSP00000344586
ENSG00000124104	ENST00000342644	NM_033421	ENSP00000344586
ENSG00000124104	ENST00000342644	NM_001042632	ENSP00000344586
ENSG00000148204	ENST00000373631	NM_173689	ENSP00000362734
ENSG00000101146	ENST00000395841	NM_003610	ENSP00000379182
ENSG00000101146	ENST00000395840	NM_001015885	ENSP00000379181
ENSG00000215305	ENST00000380445	NM_022575	ENSP00000369810
ENSG00000215305	ENST00000380469	NM_080413	ENSP00000369836
ENSG00000101473	ENST00000217455	NM_005469	ENSP00000217455
ENSG00000140284	ENST00000267842	NM_003645	ENSP00000267842
ENSG00000140284	ENST00000380902	NM_001159629	ENSP00000370289
ENSG00000198033	ENST00000400113	NM_006001	ENSP00000382982
ENSG00000128908	ENST00000401393	NM_017553	ENSP00000384686
ENSG00000256222	ENST00000543500	NM_001190472	ENSP00000443339
ENSG00000142192	ENST00000346798	NM_000484	ENSP00000284981
ENSG00000142192	ENST00000354192	NM_001136129	ENSP00000346129
ENSG00000142192	ENST00000348990	NM_001204303	ENSP00000345463
ENSG00000142192	ENST00000348990	NM_201414	ENSP00000345463
ENSG00000142192	ENST00000357903	NM_201413	ENSP00000350578
ENSG00000142192	ENST00000440126	NM_001136016	ENSP00000387483
ENSG00000132819	ENST00000356208	NM_017495	ENSP00000348538
ENSG00000142192	ENST00000439274	NM_001136130	ENSP00000398879
ENSG00000132819	ENST00000440234	NM_183425	ENSP00000407848
ENSG00000142192	ENST00000358918	NM_001204302	ENSP00000351796
ENSG00000142192	ENST00000358918	NM_001204301	ENSP00000351796
ENSG00000142192	ENST00000448388	NM_001136131	ENSP00000388538
ENSG00000166265	ENST00000299340	NM_052954	ENSP00000299340
ENSG00000119522	ENST00000373624	NM_020946	ENSP00000362727
ENSG00000119522	ENST00000373620	NM_024820	ENSP00000362722
ENSG00000140287	ENST00000267845	NM_002112	ENSP00000267845
ENSG00000141449	ENST00000424526	NM_001142966	ENSP00000412060
ENSG00000184828	ENST00000535628	NM_001039360	ENSP00000439781
ENSG00000132958	ENST00000390680	NM_130785	ENSP00000375098
ENSG00000132958	ENST00000400103	NM_001141968	ENSP00000382974
ENSG00000132958	ENST00000382977	NM_199254	ENSP00000372437
ENSG00000107099	ENST00000469391	NM_001190458	ENSP00000419438
ENSG00000107099	ENST00000469391	NM_001193536	ENSP00000419438
ENSG00000154734	ENST00000284984	NM_006988	ENSP00000284984
ENSG00000106689	ENST00000373615	NM_004789	ENSP00000362717
ENSG00000140455	ENST00000380324	NM_006537	ENSP00000369681
ENSG00000107099	ENST00000432829	NM_203447	ENSP00000394888
ENSG00000154736	ENST00000284987	NM_007038	ENSP00000284987
ENSG00000140455	ENST00000540797	NM_001256702	ENSP00000445828
ENSG00000178997	ENST00000314992	NM_152596	ENSP00000321029
ENSG00000196199	ENST00000361479	NM_017520	ENSP00000355388
ENSG00000178997	ENST00000458580	NM_001286441	ENSP00000415056
ENSG00000196074	ENST00000371001	NM_014258	ENSP00000360040
ENSG00000156239	ENST00000303775	NM_013240	ENSP00000303584
ENSG00000156239	ENST00000351429	NM_182749	ENSP00000286764
ENSG00000107104	ENST00000382303	NM_001256876	ENSP00000371740
ENSG00000121390	ENST00000338910	NM_001042414	ENSP00000343966
ENSG00000107104	ENST00000382297	NM_001256877	ENSP00000371734
ENSG00000107104	ENST00000382297	NM_015158	ENSP00000371734
ENSG00000107104	ENST00000382293	NM_153186	ENSP00000371730
ENSG00000119408	ENST00000373600	NM_001145001	ENSP00000362702
ENSG00000179455	ENST00000314520	NM_005664	ENSP00000313881
ENSG00000137090	ENST00000382276	NM_021951	ENSP00000371711
ENSG00000119408	ENST00000320246	NM_014397	ENSP00000319734
ENSG00000119408	ENST00000540326	NM_001166167	ENSP00000441469
ENSG00000119408	ENST00000539416	NM_001166169	ENSP00000439651
ENSG00000119408	ENST00000394199	NM_001166171	ENSP00000377749
ENSG00000119408	ENST00000545174	NM_001166168	ENSP00000442636
ENSG00000119408	ENST00000546191	NM_001166170	ENSP00000441426
ENSG00000064218	ENST00000190165	NM_021240	ENSP00000190165
ENSG00000134030	ENST00000256413	NM_014772	ENSP00000256413
ENSG00000196547	ENST00000360468	NM_006122	ENSP00000353655
ENSG00000128322	ENST00000249053	NM_152855	ENSP00000249053
ENSG00000134030	ENST00000382998	NM_001142397	ENSP00000372459
ENSG00000128322	ENST00000330377	NM_020070	ENSP00000329312
ENSG00000104064	ENST00000380877	NM_005254	ENSP00000370259
ENSG00000104064	ENST00000380877	NM_016654	ENSP00000370259
ENSG00000254585	ENST00000532292	NM_019066	ENSP00000433433
ENSG00000182636	ENST00000331837	NM_002487	ENSP00000332643
ENSG00000132950	ENST00000382907	NM_001039649	ENSP00000372364
ENSG00000132801	ENST00000255152	NM_080752	ENSP00000255152
ENSG00000132950	ENST00000382905	NM_001039650	ENSP00000372361
ENSG00000104064	ENST00000429662	NM_002041	ENSP00000395771
ENSG00000132950	ENST00000337963	NM_001142684	ENSP00000337034
ENSG00000104064	ENST00000396464	NM_016655	ENSP00000379728
ENSG00000185823	ENST00000329468	NM_018958	ENSP00000333735
ENSG00000168612	ENST00000372523	NM_080603	ENSP00000361601
ENSG00000104064	ENST00000359031	NM_181427	ENSP00000351923
ENSG00000173253	ENST00000382255	NM_001130865	ENSP00000371690
ENSG00000173253	ENST00000382255	NM_006557	ENSP00000371690
ENSG00000149634	ENST00000372519	NM_080608	ENSP00000361597
ENSG00000136930	ENST00000259457	NM_002799	ENSP00000259457
ENSG00000173253	ENST00000302441	NM_181872	ENSP00000305785
ENSG00000124257	ENST00000372518	NM_001278535	ENSP00000361596
ENSG00000124257	ENST00000372518	NM_080749	ENSP00000361596
ENSG00000187446	ENST00000334660	NM_007236	ENSP00000335632
ENSG00000198862	ENST00000389194	NM_015565	ENSP00000373846
ENSG00000104147	ENST00000220514	NM_007280	ENSP00000220514
ENSG00000180264	ENST00000334810	NM_001161808	ENSP00000335156
ENSG00000124092	ENST00000423479	NM_001269043	ENSP00000415579
ENSG00000189269	ENST00000317749	NM_016449	ENSP00000316137
ENSG00000124092	ENST00000608263	NM_001269041	ENSP00000476783
ENSG00000124092	ENST00000609232	NM_080618	ENSP00000476398
ENSG00000124092	ENST00000429804	NM_001269046	ENSP00000415329
ENSG00000124092	ENST00000371196	NM_001269042	ENSP00000360239
ENSG00000124092	ENST00000371196	NM_001269040	ENSP00000360239
ENSG00000124092	ENST00000608440	NM_001269044	ENSP00000477488
ENSG00000136931	ENST00000373588	NM_004959	ENSP00000362690
ENSG00000156253	ENST00000493196	NM_016940	ENSP00000418693
ENSG00000196227	ENST00000358293	NM_001190826	ENSP00000351040
ENSG00000101665	ENST00000262158	NM_001190821	ENSP00000262158
ENSG00000101665	ENST00000262158	NM_005904	ENSP00000262158
ENSG00000196227	ENST00000360816	NM_001190827	ENSP00000354056
ENSG00000196227	ENST00000360816	NM_022106	ENSP00000354056
ENSG00000124092	ENST00000502686	NM_001269054	ENSP00000437999
ENSG00000101665	ENST00000591805	NM_001190822	ENSP00000466902
ENSG00000124092	ENST00000433949	NM_001269049	ENSP00000392034
ENSG00000124092	ENST00000432255	NM_001269048	ENSP00000409344
ENSG00000124092	ENST00000539382	NM_001269050	ENSP00000439998
ENSG00000124092	ENST00000608903	NM_001269055	ENSP00000476718
ENSG00000132825	ENST00000370996	NM_006242	ENSP00000360035
ENSG00000124092	ENST00000422869	NM_001269047	ENSP00000399061
ENSG00000124092	ENST00000608425	NM_001269045	ENSP00000476458
ENSG00000124092	ENST00000608158	NM_001269052	ENSP00000477165
ENSG00000124092	ENST00000481655	NM_001269051	ENSP00000476577
ENSG00000128739	ENST00000400100	NM_022807	ENSP00000382972
ENSG00000128739	ENST00000400097	NM_022805	ENSP00000382969
ENSG00000148200	ENST00000487099	NM_001489	ENSP00000420267
ENSG00000148200	ENST00000487099	NM_033334	ENSP00000420267
ENSG00000148200	ENST00000487099	NM_001278546	ENSP00000420267
ENSG00000128739	ENST00000400098	NM_022806	ENSP00000382970
ENSG00000128739	ENST00000400098	NM_022808	ENSP00000382970
ENSG00000132670	ENST00000380393	NM_002836	ENSP00000369756
ENSG00000159496	ENST00000290691	NM_153615	ENSP00000290691
ENSG00000132670	ENST00000216877	NM_080840	ENSP00000216877
ENSG00000124215	ENST00000348616	NM_177980	ENSP00000339390
ENSG00000124215	ENST00000350849	NM_021810	ENSP00000310845
ENSG00000132670	ENST00000356147	NM_080841	ENSP00000348468
ENSG00000185585	ENST00000373580	NM_182487	ENSP00000362682
ENSG00000185585	ENST00000288815	NM_001282715	ENSP00000288815
ENSG00000197361	ENST00000360587	NM_203373	ENSP00000353794
ENSG00000141446	ENST00000269214	NM_052911	ENSP00000269214
ENSG00000136918	ENST00000373574	NM_001045476	ENSP00000362677
ENSG00000136918	ENST00000373574	NM_001276375	ENSP00000362677
ENSG00000136918	ENST00000373574	NM_001276374	ENSP00000362677
ENSG00000136942	ENST00000348462	NM_007209	ENSP00000259469
ENSG00000064601	ENST00000372484	NM_000308	ENSP00000361562
ENSG00000064601	ENST00000372484	NM_001127695	ENSP00000361562
ENSG00000137804	ENST00000260359	NM_018454	ENSP00000260359
ENSG00000137804	ENST00000260359	NM_001243142	ENSP00000260359
ENSG00000137804	ENST00000260359	NM_016359	ENSP00000260359
ENSG00000137804	ENST00000260359	NM_001243143	ENSP00000260359
ENSG00000064601	ENST00000354880	NM_001167594	ENSP00000346952
ENSG00000176659	ENST00000313426	NM_173644	ENSP00000316457
ENSG00000136950	ENST00000259477	NM_030978	ENSP00000259477
ENSG00000156256	ENST00000399975	NM_001001992	ENSP00000382857
ENSG00000187792	ENST00000341976	NM_021916	ENSP00000339314
ENSG00000156256	ENST00000399976	NM_006447	ENSP00000382858
ENSG00000156256	ENST00000334352	NM_001032410	ENSP00000334808
ENSG00000137804	ENST00000450318	NM_001243144	ENSP00000401351
ENSG00000167088	ENST00000300413	NM_006938	ENSP00000300413
ENSG00000128218	ENST00000248948	NM_013378	ENSP00000248948
ENSG00000173281	ENST00000310455	NM_024607	ENSP00000308318
ENSG00000173281	ENST00000310455	NM_001201329	ENSP00000308318
ENSG00000169314	ENST00000402217	NM_182520	ENSP00000384965
ENSG00000121741	ENST00000382874	NM_001190964	ENSP00000372327
ENSG00000179242	ENST00000360469	NM_001794	ENSP00000353656
ENSG00000179242	ENST00000543233	NM_001252339	ENSP00000443301
ENSG00000179242	ENST00000543233	NM_001252338	ENSP00000443301
ENSG00000080503	ENST00000349721	NM_003070	ENSP00000265773
ENSG00000136935	ENST00000373555	NM_002077	ENSP00000362656
ENSG00000080503	ENST00000357248	NM_139045	ENSP00000349788
ENSG00000158201	ENST00000289119	NM_138340	ENSP00000289119
ENSG00000121741	ENST00000382869	NM_001190965	ENSP00000372322
ENSG00000121741	ENST00000382869	NM_003453	ENSP00000372322
ENSG00000121741	ENST00000382869	NM_197968	ENSP00000372322
ENSG00000250479	ENST00000401675	NM_213720	ENSP00000384973
ENSG00000138592	ENST00000396444	NM_001128610	ENSP00000379721
ENSG00000138592	ENST00000396444	NM_005154	ENSP00000379721
ENSG00000121743	ENST00000241125	NM_021954	ENSP00000241125
ENSG00000138592	ENST00000425032	NM_001283049	ENSP00000412682
ENSG00000165474	ENST00000382848	NM_004004	ENSP00000372299
ENSG00000103657	ENST00000443617	NM_003922	ENSP00000390158
ENSG00000124253	ENST00000319441	NM_002591	ENSP00000319814
ENSG00000138592	ENST00000433963	NM_001128611	ENSP00000405537
ENSG00000102309	ENST00000373669	NM_006223	ENSP00000362773
ENSG00000099953	ENST00000215743	NM_005940	ENSP00000215743
ENSG00000102309	ENST00000423432	NM_001170747	ENSP00000409154
ENSG00000141627	ENST00000269445	NM_017653	ENSP00000269445
ENSG00000121742	ENST00000241124	NM_006783	ENSP00000241124
ENSG00000121742	ENST00000400066	NM_001110220	ENSP00000382939
ENSG00000121742	ENST00000400065	NM_001110221	ENSP00000382938
ENSG00000121742	ENST00000356192	NM_001110219	ENSP00000348521
ENSG00000186871	ENST00000334463	NM_017669	ENSP00000334675
ENSG00000273173	ENST00000338327	NM_022804	ENSP00000342152
ENSG00000130699	ENST00000252996	NM_003185	ENSP00000252996
ENSG00000173611	ENST00000336505	NM_001144877	ENSP00000336756
ENSG00000140553	ENST00000394275	NM_001039675	ENSP00000377816
ENSG00000137806	ENST00000260361	NM_016013	ENSP00000260361
ENSG00000173611	ENST00000373549	NM_173690	ENSP00000362650
ENSG00000273173	ENST00000338094	NM_005678	ENSP00000336543
ENSG00000273173	ENST00000338094	NM_003097	ENSP00000336543
ENSG00000035664	ENST00000457488	NM_014326	ENSP00000408277
ENSG00000165475	ENST00000298248	NM_015974	ENSP00000298248
ENSG00000140553	ENST00000418476	NM_018671	ENSP00000407487
ENSG00000177576	ENST00000579820	NM_001199346	ENSP00000464411
ENSG00000177576	ENST00000318240	NM_001035005	ENSP00000323199
ENSG00000099956	ENST00000263121	NM_003073	ENSP00000263121
ENSG00000099956	ENST00000407422	NM_001007468	ENSP00000383984
ENSG00000173273	ENST00000310430	NM_003747	ENSP00000311579
ENSG00000198034	ENST00000316084	NM_001007	ENSP00000362744
ENSG00000125787	ENST00000245983	NM_001501	ENSP00000245983
ENSG00000156261	ENST00000286788	NM_006585	ENSP00000286788
ENSG00000125787	ENST00000359987	NM_178331	ENSP00000353077
ENSG00000125787	ENST00000359987	NM_178332	ENSP00000353077
ENSG00000119414	ENST00000373547	NM_002721	ENSP00000362648
ENSG00000147852	ENST00000382100	NM_003383	ENSP00000371532
ENSG00000156261	ENST00000542732	NM_001282907	ENSP00000444984
ENSG00000119414	ENST00000451402	NM_001123355	ENSP00000392147
ENSG00000156261	ENST00000540844	NM_001282909	ENSP00000442730
ENSG00000119414	ENST00000415905	NM_001123369	ENSP00000411744
ENSG00000147852	ENST00000382099	NM_001018056	ENSP00000371531
ENSG00000137815	ENST00000389629	NM_015138	ENSP00000374280
ENSG00000124256	ENST00000371173	NM_001160417	ENSP00000360215
ENSG00000124256	ENST00000371173	NM_030776	ENSP00000360215
ENSG00000124256	ENST00000395822	NM_001160418	ENSP00000379167
ENSG00000166797	ENST00000300030	NM_032231	ENSP00000300030
ENSG00000166797	ENST00000380290	NM_001014812	ENSP00000369644
ENSG00000124256	ENST00000541799	NM_001160419	ENSP00000440552
ENSG00000168263	ENST00000382082	NM_133497	ENSP00000371514
ENSG00000099958	ENST00000406855	NM_198440	ENSP00000384744
ENSG00000099958	ENST00000406855	NM_001002862	ENSP00000384744
ENSG00000099958	ENST00000406855	NM_001135751	ENSP00000384744
ENSG00000215472	ENST00000584895	NM_001199355	ENSP00000463379
ENSG00000125901	ENST00000380325	NM_030811	ENSP00000369682
ENSG00000215472	ENST00000332968	NM_001199356	ENSP00000352143
ENSG00000101752	ENST00000261537	NM_020774	ENSP00000261537
ENSG00000101405	ENST00000217386	NM_000915	ENSP00000217386
ENSG00000170236	ENST00000532404	NM_203494	ENSP00000434676
ENSG00000101200	ENST00000380293	NM_000490	ENSP00000369647
ENSG00000136933	ENST00000373538	NM_005833	ENSP00000362639
ENSG00000136933	ENST00000394125	NM_001174152	ENSP00000377683
ENSG00000136933	ENST00000259460	NM_001174153	ENSP00000259460
ENSG00000102100	ENST00000247138	NM_005660	ENSP00000247138
ENSG00000147535	ENST00000424479	NM_001102559	ENSP00000392553
ENSG00000102100	ENST00000376529	NM_001282647	ENSP00000365712
ENSG00000149657	ENST00000279068	NM_144703	ENSP00000279068
ENSG00000102100	ENST00000376521	NM_001042498	ENSP00000365704
ENSG00000102100	ENST00000445167	NM_001032289	ENSP00000402726
ENSG00000102100	ENST00000445167	NM_001282648	ENSP00000402726
ENSG00000147535	ENST00000422581	NM_032483	ENSP00000390622
ENSG00000147535	ENST00000419686	NM_001102560	ENSP00000414522
ENSG00000102100	ENST00000413561	NM_001282649	ENSP00000393233
ENSG00000102100	ENST00000452555	NM_001282651	ENSP00000416002
ENSG00000156265	ENST00000419845	NM_001286623	ENSP00000402384
ENSG00000044574	ENST00000324460	NM_005347	ENSP00000324173
ENSG00000080608	ENST00000397885	NM_014878	ENSP00000380982
ENSG00000032742	ENST00000351808	NM_006531	ENSP00000261632
ENSG00000156265	ENST00000341618	NM_001286634	ENSP00000343212
ENSG00000156265	ENST00000399935	NM_001286617	ENSP00000382817
ENSG00000156265	ENST00000399934	NM_001286618	ENSP00000382816
ENSG00000032742	ENST00000319980	NM_175605	ENSP00000323580
ENSG00000156265	ENST00000399947	NM_020152	ENSP00000382828
ENSG00000156265	ENST00000339024	NM_001286619	ENSP00000345777
ENSG00000156265	ENST00000399928	NM_001286620	ENSP00000382812
ENSG00000124225	ENST00000341744	NM_020182	ENSP00000345826
ENSG00000124225	ENST00000395816	NM_001255976	ENSP00000379161
ENSG00000175806	ENST00000317173	NM_012331	ENSP00000313921
ENSG00000175806	ENST00000441698	NM_001135670	ENSP00000410912
ENSG00000124225	ENST00000347215	NM_199170	ENSP00000344014
ENSG00000124225	ENST00000347215	NM_199169	ENSP00000344014
ENSG00000156265	ENST00000545939	NM_001286622	ENSP00000437846
ENSG00000124225	ENST00000265626	NM_199171	ENSP00000265626
ENSG00000175806	ENST00000528246	NM_001199729	ENSP00000436839
ENSG00000172458	ENST00000304920	NM_138284	ENSP00000302924
ENSG00000175806	ENST00000382490	NM_001135671	ENSP00000371930
ENSG00000150456	ENST00000382754	NM_174928	ENSP00000372202
ENSG00000102096	ENST00000376509	NM_006875	ENSP00000365692
ENSG00000265681	ENST00000579248	NM_001199341	ENSP00000462023
ENSG00000265681	ENST00000579248	NM_001199342	ENSP00000462023
ENSG00000265681	ENST00000579248	NM_001199344	ENSP00000462023
ENSG00000265681	ENST00000581373	NM_001199345	ENSP00000462944
ENSG00000265681	ENST00000580261	NM_001035006	ENSP00000462385
ENSG00000169762	ENST00000405303	NM_153365	ENSP00000385347
ENSG00000265681	ENST00000583637	NM_001199343	ENSP00000462203
ENSG00000176731	ENST00000417663	NM_001099673	ENSP00000416245
ENSG00000176731	ENST00000417663	NM_001099672	ENSP00000416245
ENSG00000176731	ENST00000417663	NM_001099671	ENSP00000416245
ENSG00000176731	ENST00000417663	NM_001099670	ENSP00000416245
ENSG00000124237	ENST00000371168	NM_178456	ENSP00000360210
ENSG00000028528	ENST00000261889	NM_001242933	ENSP00000261889
ENSG00000028528	ENST00000261889	NM_003099	ENSP00000261889
ENSG00000265681	ENST00000418495	NM_000985	ENSP00000397798
ENSG00000265681	ENST00000418495	NM_001199340	ENSP00000397798
ENSG00000156273	ENST00000286800	NM_001186	ENSP00000286800
ENSG00000133460	ENST00000398356	NM_001024938	ENSP00000381399
ENSG00000133460	ENST00000398356	NM_030807	ENSP00000381399
ENSG00000156273	ENST00000399921	NM_206866	ENSP00000382805
ENSG00000101182	ENST00000370873	NM_002792	ENSP00000359910
ENSG00000114062	ENST00000232165	NM_130839	ENSP00000232165
ENSG00000114062	ENST00000232165	NM_000462	ENSP00000232165
ENSG00000028528	ENST00000561026	NM_148955	ENSP00000453567
ENSG00000137825	ENST00000260386	NM_002220	ENSP00000260386
ENSG00000114062	ENST00000438097	NM_130838	ENSP00000411258
ENSG00000080298	ENST00000382004	NM_134428	ENSP00000371434
ENSG00000080298	ENST00000382004	NM_001282116	ENSP00000371434
ENSG00000092439	ENST00000313478	NM_017672	ENSP00000320239
ENSG00000080298	ENST00000302303	NM_002919	ENSP00000303847
ENSG00000133460	ENST00000316185	NM_001024939	ENSP00000326748
ENSG00000186416	ENST00000371527	NM_001173488	ENSP00000360582
ENSG00000186416	ENST00000304449	NM_017544	ENSP00000304803
ENSG00000185019	ENST00000217173	NM_001267584	ENSP00000217173
ENSG00000185019	ENST00000217173	NM_014948	ENSP00000217173
ENSG00000186416	ENST00000542113	NM_001173487	ENSP00000442308
ENSG00000185019	ENST00000348031	NM_199415	ENSP00000311726
ENSG00000240972	ENST00000215754	NM_002415	ENSP00000215754
ENSG00000187954	ENST00000438911	NM_138496	ENSP00000387426
ENSG00000215251	ENST00000380266	NM_021826	ENSP00000369618
ENSG00000125931	ENST00000373619	NM_001144886	ENSP00000362721
ENSG00000141448	ENST00000269216	NM_005257	ENSP00000269216
ENSG00000125931	ENST00000246139	NM_004143	ENSP00000246139
ENSG00000123908	ENST00000220592	NM_012154	ENSP00000220592
ENSG00000132953	ENST00000400602	NM_022459	ENSP00000383444
ENSG00000123908	ENST00000519980	NM_001164623	ENSP00000430176
ENSG00000068308	ENST00000156084	NM_017602	ENSP00000156084
ENSG00000125931	ENST00000431381	NM_001144885	ENSP00000388548
ENSG00000187954	ENST00000403000	NM_032687	ENSP00000385962
ENSG00000125931	ENST00000445983	NM_001144887	ENSP00000403274
ENSG00000187954	ENST00000424149	NM_001129888	ENSP00000414647
ENSG00000212710	ENST00000391403	NM_172241	ENSP00000375220
ENSG00000088899	ENST00000329152	NM_014731	ENSP00000332123
ENSG00000068308	ENST00000428668	NM_001136159	ENSP00000401629
ENSG00000088899	ENST00000360342	NM_001282533	ENSP00000353496
ENSG00000133433	ENST00000290765	NM_001080843	ENSP00000290765
ENSG00000068308	ENST00000396743	NM_001136157	ENSP00000379969
ENSG00000068308	ENST00000396743	NM_001136158	ENSP00000379969
ENSG00000099974	ENST00000215770	NM_001084393	ENSP00000215770
ENSG00000150457	ENST00000382592	NM_014572	ENSP00000372035
ENSG00000184647	ENST00000328655	NM_198464	ENSP00000333003
ENSG00000184647	ENST00000522210	NM_001197020	ENSP00000430459
ENSG00000062524	ENST00000355166	NM_206961	ENSP00000347293
ENSG00000062524	ENST00000263800	NM_002344	ENSP00000263800
ENSG00000107249	ENST00000324333	NM_152629	ENSP00000325494
ENSG00000099977	ENST00000398344	NM_001084392	ENSP00000381386
ENSG00000099977	ENST00000350608	NM_001355	ENSP00000215773
ENSG00000062524	ENST00000453182	NM_001135685	ENSP00000392196
ENSG00000198171	ENST00000354488	NM_023935	ENSP00000346483
ENSG00000107249	ENST00000381971	NM_001042413	ENSP00000371398
ENSG00000150459	ENST00000382533	NM_005870	ENSP00000371973
ENSG00000183638	ENST00000382483	NM_178857	ENSP00000371923
ENSG00000100979	ENST00000372420	NM_001242921	ENSP00000361497
ENSG00000237375	ENST00000327822	NM_001257362	ENSP00000329990
ENSG00000171060	ENST00000304519	NM_001040032	ENSP00000307129
ENSG00000099984	ENST00000215780	NM_000854	ENSP00000215780
ENSG00000184402	ENST00000331758	NM_198935	ENSP00000333012
ENSG00000100979	ENST00000372431	NM_006227	ENSP00000361508
ENSG00000100979	ENST00000354050	NM_182676	ENSP00000335290
ENSG00000171056	ENST00000304501	NM_031439	ENSP00000301921
ENSG00000100979	ENST00000420868	NM_001242920	ENSP00000411671
ENSG00000172007	ENST00000305626	NM_031296	ENSP00000306496
ENSG00000165480	ENST00000400018	NM_001166017	ENSP00000382896
ENSG00000125877	ENST00000380113	NM_181493	ENSP00000369456
ENSG00000125877	ENST00000380113	NM_033453	ENSP00000369456
ENSG00000184674	ENST00000248935	NM_000853	ENSP00000248935
ENSG00000171189	ENST00000389125	NM_175611	ENSP00000373777
ENSG00000145321	ENST00000273951	NM_001204306	ENSP00000273951
ENSG00000145321	ENST00000273951	NM_000583	ENSP00000273951
ENSG00000145321	ENST00000504199	NM_001204307	ENSP00000421725
ENSG00000125877	ENST00000399838	NM_001267623	ENSP00000382732
ENSG00000101670	ENST00000261292	NM_006033	ENSP00000261292
ENSG00000171189	ENST00000399907	NM_000830	ENSP00000382791
ENSG00000184508	ENST00000394272	NM_001286451	ENSP00000377814
ENSG00000184508	ENST00000330334	NM_198527	ENSP00000330721
ENSG00000165480	ENST00000314759	NM_145061	ENSP00000319417
ENSG00000156282	ENST00000286808	NM_012131	ENSP00000286808
ENSG00000124209	ENST00000244040	NM_020673	ENSP00000244040
ENSG00000173141	ENST00000309594	NM_024026	ENSP00000310726
ENSG00000106688	ENST00000262352	NM_004170	ENSP00000262352
ENSG00000157734	ENST00000325881	NM_024798	ENSP00000323435
ENSG00000156284	ENST00000399899	NM_199328	ENSP00000382783
ENSG00000185015	ENST00000321764	NM_198584	ENSP00000318912
ENSG00000188694	ENST00000340345	NM_001085455	ENSP00000339238
ENSG00000254093	ENST00000314787	NM_017884	ENSP00000318966
ENSG00000232263	ENST00000416044	NM_001128598	ENSP00000398619
ENSG00000254093	ENST00000519088	NM_001284356	ENSP00000428853
ENSG00000197683	ENST00000360542	NM_203405	ENSP00000353742
ENSG00000101773	ENST00000327155	NM_002894	ENSP00000323050
ENSG00000206107	ENST00000382835	NM_001077711	ENSP00000372286
ENSG00000101773	ENST00000399722	NM_203291	ENSP00000382628
ENSG00000186980	ENST00000334160	NM_181624	ENSP00000346536
ENSG00000101773	ENST00000399725	NM_203292	ENSP00000382630
ENSG00000166965	ENST00000394258	NM_033544	ENSP00000377801
ENSG00000166965	ENST00000394258	NM_001017919	ENSP00000377801
ENSG00000165219	ENST00000394105	NM_015635	ENSP00000377665
ENSG00000182816	ENST00000399889	NM_181621	ENSP00000382777
ENSG00000138600	ENST00000261854	NM_032802	ENSP00000261854
ENSG00000166794	ENST00000300026	NM_000942	ENSP00000300026
ENSG00000198390	ENST00000355459	NM_181599	ENSP00000347635
ENSG00000240432	ENST00000390690	NM_181622	ENSP00000375109
ENSG00000167702	ENST00000301332	NM_145754	ENSP00000301332
ENSG00000165219	ENST00000297933	NM_001282680	ENSP00000297933
ENSG00000186971	ENST00000334068	NM_181600	ENSP00000334834
ENSG00000165219	ENST00000312123	NM_001282681	ENSP00000309582
ENSG00000171044	ENST00000416569	NM_173683	ENSP00000416707
ENSG00000145391	ENST00000274031	NM_030648	ENSP00000274031
ENSG00000186970	ENST00000334067	NM_181623	ENSP00000334866
ENSG00000184351	ENST00000390689	NM_181607	ENSP00000375108
ENSG00000186965	ENST00000334055	NM_181608	ENSP00000335660
ENSG00000170006	ENST00000304385	NM_152680	ENSP00000302144
ENSG00000165219	ENST00000394104	NM_001282679	ENSP00000377664
ENSG00000244025	ENST00000334063	NM_181609	ENSP00000386376
ENSG00000186967	ENST00000334058	NM_181610	ENSP00000335567
ENSG00000186977	ENST00000334151	NM_181611	ENSP00000334985
ENSG00000186925	ENST00000334046	NM_181612	ENSP00000375107
ENSG00000244362	ENST00000334849	NM_181614	ENSP00000334696
ENSG00000147548	ENST00000317025	NM_023034	ENSP00000313983
ENSG00000124164	ENST00000475243	NM_004738	ENSP00000417175
ENSG00000206106	ENST00000382830	NM_001164434	ENSP00000372281
ENSG00000102057	ENST00000218176	NM_004979	ENSP00000218176
ENSG00000124164	ENST00000395802	NM_001195677	ENSP00000379147
ENSG00000212938	ENST00000391624	NM_181605	ENSP00000375482
ENSG00000169989	ENST00000304337	NM_145720	ENSP00000355162
ENSG00000180776	ENST00000382466	NM_153251	ENSP00000371905
ENSG00000186930	ENST00000334897	NM_181604	ENSP00000334560
ENSG00000180776	ENST00000542645	NM_001286638	ENSP00000443236
ENSG00000186924	ENST00000334680	NM_181620	ENSP00000333887
ENSG00000147548	ENST00000316985	NM_017778	ENSP00000313410
ENSG00000184724	ENST00000329122	NM_181602	ENSP00000332690
ENSG00000101181	ENST00000370823	NM_015666	ENSP00000359859
ENSG00000244624	ENST00000334664	NM_181615	ENSP00000335503
ENSG00000103932	ENST00000304330	NM_015540	ENSP00000306123
ENSG00000184032	ENST00000330798	NM_181616	ENSP00000330746
ENSG00000206104	ENST00000382826	NM_001128077	ENSP00000372276
ENSG00000231068	ENST00000444335	NM_001164435	ENSP00000404517
ENSG00000187026	ENST00000333892	NM_181617	ENSP00000334287
ENSG00000187005	ENST00000335093	NM_181619	ENSP00000335566
ENSG00000183640	ENST00000329621	NM_175857	ENSP00000332805
ENSG00000106686	ENST00000475086	NM_001039395	ENSP00000417063
ENSG00000182591	ENST00000332378	NM_175858	ENSP00000330720
ENSG00000206190	ENST00000356865	NM_024490	ENSP00000349325
ENSG00000206102	ENST00000382822	NM_001099219	ENSP00000372272
ENSG00000088836	ENST00000380056	NM_032034	ENSP00000369396
ENSG00000088836	ENST00000380059	NM_001174090	ENSP00000369399
ENSG00000104643	ENST00000221086	NM_015458	ENSP00000221086
ENSG00000165487	ENST00000382374	NM_152726	ENSP00000371811
ENSG00000151615	ENST00000281321	NM_004575	ENSP00000281321
ENSG00000099991	ENST00000263119	NM_012295	ENSP00000263119
ENSG00000099991	ENST00000263119	NM_001201429	ENSP00000263119
ENSG00000088836	ENST00000539553	NM_001174089	ENSP00000441370
ENSG00000099991	ENST00000398319	NM_001199281	ENSP00000381364
ENSG00000205808	ENST00000381883	NM_203453	ENSP00000371307
ENSG00000164144	ENST00000451320	NM_001287431	ENSP00000395083
ENSG00000164113	ENST00000296513	NM_139243	ENSP00000296513
ENSG00000198768	ENST00000371149	NM_153360	ENSP00000360191
ENSG00000164113	ENST00000388724	NM_001159285	ENSP00000373376
ENSG00000164144	ENST00000405727	NM_014447	ENSP00000384189
ENSG00000164113	ENST00000388725	NM_001159295	ENSP00000373377
ENSG00000102678	ENST00000382353	NM_002010	ENSP00000371790
ENSG00000085871	ENST00000265498	NM_002413	ENSP00000265498
ENSG00000085871	ENST00000265498	NM_001204366	ENSP00000265498
ENSG00000085871	ENST00000506797	NM_001204368	ENSP00000424278
ENSG00000167315	ENST00000285093	NM_006111	ENSP00000285093
ENSG00000183090	ENST00000329798	NM_001168235	ENSP00000332886
ENSG00000198901	ENST00000394249	NM_003981	ENSP00000377793
ENSG00000164144	ENST00000353617	NM_001025593	ENSP00000296557
ENSG00000164144	ENST00000353617	NM_001025595	ENSP00000296557
ENSG00000182378	ENST00000381657	NM_018390	ENSP00000371073
ENSG00000106993	ENST00000381854	NM_017913	ENSP00000371278
ENSG00000099994	ENST00000358321	NM_019601	ENSP00000351075
ENSG00000198901	ENST00000442656	NM_001267580	ENSP00000409549
ENSG00000125354	ENST00000360156	NM_145802	ENSP00000353278
ENSG00000125354	ENST00000360156	NM_145800	ENSP00000353278
ENSG00000125354	ENST00000343984	NM_015129	ENSP00000341524
ENSG00000102683	ENST00000218867	NM_000231	ENSP00000218867
ENSG00000101180	ENST00000340177	NM_007232	ENSP00000342560
ENSG00000178605	ENST00000400701	NM_012227	ENSP00000383537
ENSG00000125354	ENST00000394610	NM_145799	ENSP00000378108
ENSG00000198901	ENST00000361919	NM_199413	ENSP00000354618
ENSG00000169118	ENST00000303052	NM_022048	ENSP00000305777
ENSG00000169744	ENST00000441778	NM_001130834	ENSP00000392089
ENSG00000147853	ENST00000381809	NM_016282	ENSP00000371230
ENSG00000145348	ENST00000361687	NM_033115	ENSP00000355338
ENSG00000196782	ENST00000509479	NM_018717	ENSP00000421180
ENSG00000169744	ENST00000304523	NM_001290	ENSP00000306772
ENSG00000145348	ENST00000394706	NM_001163437	ENSP00000378196
ENSG00000160973	ENST00000377317	NM_003923	ENSP00000366534
ENSG00000147853	ENST00000359883	NM_001199853	ENSP00000352948
ENSG00000147853	ENST00000359883	NM_001199855	ENSP00000352948
ENSG00000147853	ENST00000359883	NM_001199856	ENSP00000352948
ENSG00000147853	ENST00000447596	NM_001199852	ENSP00000413933
ENSG00000197465	ENST00000358615	NM_198682	ENSP00000351430
ENSG00000081014	ENST00000261842	NM_001252127	ENSP00000261842
ENSG00000081014	ENST00000261842	NM_007347	ENSP00000261842
ENSG00000197465	ENST00000437468	NM_002102	ENSP00000400698
ENSG00000073067	ENST00000308919	NM_017781	ENSP00000310149
ENSG00000137473	ENST00000325106	NM_031956	ENSP00000316740
ENSG00000145348	ENST00000394708	NM_001163435	ENSP00000378198
ENSG00000156299	ENST00000286827	NM_003253	ENSP00000286827
ENSG00000119487	ENST00000373511	NM_001006619	ENSP00000362610
ENSG00000183578	ENST00000327536	NM_207381	ENSP00000328016
ENSG00000167393	ENST00000390665	NM_013239	ENSP00000375080
ENSG00000120251	ENST00000393815	NM_001083620	ENSP00000377403
ENSG00000166206	ENST00000311550	NM_000814	ENSP00000308725
ENSG00000166206	ENST00000311550	NM_001278631	ENSP00000308725
ENSG00000119487	ENST00000350766	NM_024117	ENSP00000265961
ENSG00000145348	ENST00000432496	NM_001163436	ENSP00000405847
ENSG00000166206	ENST00000299267	NM_021912	ENSP00000299267
ENSG00000120251	ENST00000296526	NM_000826	ENSP00000296526
ENSG00000166206	ENST00000400188	NM_001191321	ENSP00000383049
ENSG00000119487	ENST00000373503	NM_001006620	ENSP00000362602
ENSG00000166803	ENST00000300035	NM_014736	ENSP00000300035
ENSG00000137460	ENST00000260008	NM_033393	ENSP00000260008
ENSG00000146540	ENST00000357429	NM_001134395	ENSP00000350011
ENSG00000146540	ENST00000357429	NM_032350	ENSP00000350011
ENSG00000166206	ENST00000545868	NM_001191320	ENSP00000439169
ENSG00000166803	ENST00000380258	NM_001029989	ENSP00000369608
ENSG00000142168	ENST00000270142	NM_000454	ENSP00000270142
ENSG00000120251	ENST00000264426	NM_001083619	ENSP00000264426
ENSG00000119487	ENST00000394060	NM_001006618	ENSP00000377624
ENSG00000146540	ENST00000397100	NM_001134396	ENSP00000380288
ENSG00000167306	ENST00000285039	NM_001080467	ENSP00000285039
ENSG00000153130	ENST00000394205	NM_032547	ENSP00000377755
ENSG00000099998	ENST00000263112	NM_001099782	ENSP00000263112
ENSG00000185960	ENST00000334060	NM_006883	ENSP00000335505
ENSG00000119487	ENST00000265960	NM_001006617	ENSP00000265960
ENSG00000153130	ENST00000338517	NM_001153446	ENSP00000345262
ENSG00000153130	ENST00000338517	NM_001153635	ENSP00000345262
ENSG00000119487	ENST00000394063	NM_001006621	ENSP00000377627
ENSG00000185960	ENST00000381578	NM_000451	ENSP00000370990
ENSG00000099998	ENST00000327365	NM_001099781	ENSP00000330080
ENSG00000099998	ENST00000327365	NM_004121	ENSP00000330080
ENSG00000140006	ENST00000394942	NM_001258272	ENSP00000378399
ENSG00000140006	ENST00000394942	NM_001008726	ENSP00000378399
ENSG00000140006	ENST00000394942	NM_080666	ENSP00000378399
ENSG00000179934	ENST00000326306	NM_005201	ENSP00000326432
ENSG00000151835	ENST00000402364	NM_001278055	ENSP00000385844
ENSG00000153130	ENST00000506597	NM_001153552	ENSP00000426649
ENSG00000153130	ENST00000506597	NM_001153690	ENSP00000426649
ENSG00000120158	ENST00000381750	NM_005772	ENSP00000371169
ENSG00000153130	ENST00000394201	NM_001153484	ENSP00000377751
ENSG00000153130	ENST00000394201	NM_001153663	ENSP00000377751
ENSG00000164849	ENST00000297468	NM_138445	ENSP00000297468
ENSG00000126821	ENST00000247225	NM_030791	ENSP00000247225
ENSG00000153130	ENST00000394203	NM_001153585	ENSP00000377753
ENSG00000205755	ENST00000381567	NM_022148	ENSP00000370979
ENSG00000151835	ENST00000382298	NM_014363	ENSP00000371735
ENSG00000250361	ENST00000502664	NM_002100	ENSP00000427690
ENSG00000144659	ENST00000273158	NM_017875	ENSP00000273158
ENSG00000068400	ENST00000376441	NM_020137	ENSP00000365624
ENSG00000109654	ENST00000437508	NM_001130067	ENSP00000415812
ENSG00000124222	ENST00000355957	NM_001134773	ENSP00000348229
ENSG00000068400	ENST00000376423	NM_207672	ENSP00000365606
ENSG00000184056	ENST00000333371	NM_018668	ENSP00000327650
ENSG00000130703	ENST00000358053	NM_014835	ENSP00000350755
ENSG00000109654	ENST00000338700	NM_015271	ENSP00000339659
ENSG00000160972	ENST00000435887	NM_032902	ENSP00000391126
ENSG00000130703	ENST00000313733	NM_144498	ENSP00000316649
ENSG00000124222	ENST00000359617	NM_001204868	ENSP00000352634
ENSG00000124222	ENST00000371141	NM_001001433	ENSP00000360183
ENSG00000164125	ENST00000585682	NM_001128424	ENSP00000465976
ENSG00000177710	ENST00000382435	NM_054028	ENSP00000371872
ENSG00000177710	ENST00000382435	NM_001282300	ENSP00000371872
ENSG00000164125	ENST00000296530	NM_016613	ENSP00000296530
ENSG00000134508	ENST00000400473	NM_001256438	ENSP00000383321
ENSG00000168028	ENST00000301821	NM_001012321	ENSP00000346067
ENSG00000168028	ENST00000301821	NM_002295	ENSP00000346067
ENSG00000164125	ENST00000393807	NM_001031700	ENSP00000377396
ENSG00000259919	ENST00000566593	NM_001122636	ENSP00000457075
ENSG00000130703	ENST00000439951	NM_001278649	ENSP00000397602
ENSG00000124222	ENST00000371132	NM_001134772	ENSP00000360173
ENSG00000124222	ENST00000371132	NM_003763	ENSP00000360173
ENSG00000132164	ENST00000254488	NM_014229	ENSP00000254488
ENSG00000134508	ENST00000256925	NM_001100619	ENSP00000256925
ENSG00000088854	ENST00000252032	NM_001009984	ENSP00000252032
ENSG00000134508	ENST00000420687	NM_138375	ENSP00000413851
ENSG00000127863	ENST00000248484	NM_148957	ENSP00000248484
ENSG00000109471	ENST00000226730	NM_000586	ENSP00000226730
ENSG00000127863	ENST00000382258	NM_018647	ENSP00000371693
ENSG00000127863	ENST00000382263	NM_001204458	ENSP00000371698
ENSG00000127863	ENST00000403372	NM_001204459	ENSP00000385408
ENSG00000154319	ENST00000284486	NM_053279	ENSP00000284486
ENSG00000100014	ENST00000314328	NM_015330	ENSP00000325785
ENSG00000100014	ENST00000314328	NM_001254733	ENSP00000325785
ENSG00000164850	ENST00000297469	NM_001505	ENSP00000297469
ENSG00000151617	ENST00000511804	NM_001256283	ENSP00000425354
ENSG00000164850	ENST00000397088	NM_001098201	ENSP00000380277
ENSG00000122547	ENST00000242108	NM_030636	ENSP00000242108
ENSG00000164850	ENST00000397092	NM_001039966	ENSP00000380281
ENSG00000100014	ENST00000437398	NM_001145468	ENSP00000393363
ENSG00000100014	ENST00000437398	NM_001254732	ENSP00000393363
ENSG00000151617	ENST00000324300	NM_001957	ENSP00000315011
ENSG00000100982	ENST00000372409	NM_022104	ENSP00000361486
ENSG00000147099	ENST00000373573	NM_018486	ENSP00000362674
ENSG00000133742	ENST00000523022	NM_001128830	ENSP00000429798
ENSG00000133742	ENST00000523022	NM_001128831	ENSP00000429798
ENSG00000133742	ENST00000523022	NM_001128829	ENSP00000429798
ENSG00000151617	ENST00000358556	NM_001166055	ENSP00000351359
ENSG00000147099	ENST00000439122	NM_001166419	ENSP00000414486
ENSG00000167081	ENST00000373489	NM_006195	ENSP00000362588
ENSG00000156304	ENST00000286835	NM_020706	ENSP00000286835
ENSG00000121211	ENST00000240488	NM_032117	ENSP00000240488
ENSG00000121211	ENST00000240488	NM_001253861	ENSP00000240488
ENSG00000156304	ENST00000399804	NM_001145445	ENSP00000382703
ENSG00000147099	ENST00000373559	NM_001166448	ENSP00000362660
ENSG00000156304	ENST00000434667	NM_001145444	ENSP00000402377
ENSG00000138684	ENST00000264497	NM_021803	ENSP00000264497
ENSG00000138684	ENST00000264497	NM_001207006	ENSP00000264497
ENSG00000137869	ENST00000396402	NM_000103	ENSP00000379683
ENSG00000137869	ENST00000396404	NM_031226	ENSP00000379685
ENSG00000178381	ENST00000316495	NM_182491	ENSP00000314619
ENSG00000147099	ENST00000373556	NM_001166422	ENSP00000362657
ENSG00000167081	ENST00000447726	NM_001134778	ENSP00000387456
ENSG00000103671	ENST00000261884	NM_016213	ENSP00000261884
ENSG00000147099	ENST00000373554	NM_001166420	ENSP00000362655
ENSG00000133742	ENST00000256119	NM_001738	ENSP00000256119
ENSG00000027001	ENST00000382172	NM_005932	ENSP00000371607
ENSG00000133742	ENST00000432364	NM_001164830	ENSP00000401551
ENSG00000147099	ENST00000373589	NM_001166418	ENSP00000362691
ENSG00000128271	ENST00000337539	NM_001278499	ENSP00000336630
ENSG00000128271	ENST00000337539	NM_000675	ENSP00000336630
ENSG00000128271	ENST00000337539	NM_001278497	ENSP00000336630
ENSG00000128271	ENST00000337539	NM_001278498	ENSP00000336630
ENSG00000128271	ENST00000337539	NM_001278500	ENSP00000336630
ENSG00000136573	ENST00000259089	NM_001715	ENSP00000259089
ENSG00000096968	ENST00000381652	NM_004972	ENSP00000371067
ENSG00000153132	ENST00000325617	NM_004362	ENSP00000326699
ENSG00000181004	ENST00000314218	NM_152618	ENSP00000319062
ENSG00000142149	ENST00000270112	NM_014586	ENSP00000270112
ENSG00000153132	ENST00000414773	NM_001130675	ENSP00000392782
ENSG00000181004	ENST00000542236	NM_001178007	ENSP00000438273
ENSG00000092445	ENST00000263798	NM_006293	ENSP00000263798
ENSG00000205863	ENST00000382137	NM_001007537	ENSP00000371572
ENSG00000120210	ENST00000381641	NM_007179	ENSP00000371054
ENSG00000120211	ENST00000239316	NM_002195	ENSP00000239316
ENSG00000180357	ENST00000326648	NM_015042	ENSP00000316527
ENSG00000138685	ENST00000264498	NM_002006	ENSP00000264498
ENSG00000159055	ENST00000290130	NM_018944	ENSP00000290130
ENSG00000157103	ENST00000287766	NM_003042	ENSP00000287766
ENSG00000164124	ENST00000296529	NM_018342	ENSP00000296529
ENSG00000107014	ENST00000381627	NM_134441	ENSP00000371040
ENSG00000004660	ENST00000381769	NM_172206	ENSP00000371188
ENSG00000107014	ENST00000308420	NM_005059	ENSP00000308018
ENSG00000100024	ENST00000326010	NM_016327	ENSP00000324343
ENSG00000004660	ENST00000348335	NM_032294	ENSP00000323118
ENSG00000172361	ENST00000398545	NM_145020	ENSP00000381553
ENSG00000186417	ENST00000335449	NM_181789	ENSP00000335196
ENSG00000004660	ENST00000158166	NM_172207	ENSP00000158166
ENSG00000107018	ENST00000223862	NM_006911	ENSP00000223862
ENSG00000170262	ENST00000399784	NM_178817	ENSP00000382684
ENSG00000151552	ENST00000281243	NM_000320	ENSP00000281243
ENSG00000164853	ENST00000316333	NM_001080461	ENSP00000314480
ENSG00000196814	ENST00000361171	NM_033446	ENSP00000354772
ENSG00000136574	ENST00000335135	NM_002052	ENSP00000334458
ENSG00000170262	ENST00000399786	NM_206898	ENSP00000382686
ENSG00000198223	ENST00000381529	NM_172245	ENSP00000370940
ENSG00000198223	ENST00000381529	NM_006140	ENSP00000370940
ENSG00000205693	ENST00000381273	NM_001146221	ENSP00000370673
ENSG00000130706	ENST00000253003	NM_175573	ENSP00000253003
ENSG00000130706	ENST00000253003	NM_001281438	ENSP00000253003
ENSG00000130706	ENST00000253003	NM_007002	ENSP00000253003
ENSG00000130706	ENST00000253003	NM_001281437	ENSP00000253003
ENSG00000196814	ENST00000545391	NM_001011703	ENSP00000441988
ENSG00000198026	ENST00000322927	NM_022095	ENSP00000325326
ENSG00000198062	ENST00000343518	NM_001136213	ENSP00000340610
ENSG00000107020	ENST00000223864	NM_018465	ENSP00000223864
ENSG00000198223	ENST00000381509	NM_001161531	ENSP00000370920
ENSG00000198223	ENST00000355805	NM_172249	ENSP00000348058
ENSG00000170004	ENST00000380358	NM_001005271	ENSP00000369716
ENSG00000198223	ENST00000355432	NM_172246	ENSP00000347606
ENSG00000170004	ENST00000358181	NM_005852	ENSP00000350907
ENSG00000170004	ENST00000330494	NM_001005273	ENSP00000332628
ENSG00000108700	ENST00000394620	NM_005623	ENSP00000378118
ENSG00000167701	ENST00000394955	NM_005309	ENSP00000378408
ENSG00000197037	ENST00000394152	NM_145115	ENSP00000377708
ENSG00000164168	ENST00000296582	NM_018241	ENSP00000296582
ENSG00000138867	ENST00000407471	NM_001284251	ENSP00000386076
ENSG00000198223	ENST00000381500	NM_172247	ENSP00000370911
ENSG00000215440	ENST00000525967	NM_001204872	ENSP00000434810
ENSG00000138867	ENST00000435822	NM_031444	ENSP00000405985
ENSG00000138867	ENST00000435822	NM_001284254	ENSP00000405985
ENSG00000205301	ENST00000511113	NM_001277353	ENSP00000421185
ENSG00000215440	ENST00000525817	NM_001204873	ENSP00000437112
ENSG00000198223	ENST00000432318	NM_001161529	ENSP00000416437
ENSG00000138867	ENST00000404664	NM_001284252	ENSP00000384121
ENSG00000215440	ENST00000356091	NM_024663	ENSP00000348395
ENSG00000198223	ENST00000417535	NM_001161530	ENSP00000394227
ENSG00000120217	ENST00000381577	NM_014143	ENSP00000370989
ENSG00000134490	ENST00000383233	NM_032933	ENSP00000372720
ENSG00000198223	ENST00000501036	NM_001161532	ENSP00000440491
ENSG00000182957	ENST00000424834	NM_001286792	ENSP00000398560
ENSG00000120217	ENST00000381573	NM_001267706	ENSP00000370985
ENSG00000130538	ENST00000252835	NM_001005239	ENSP00000252835
ENSG00000182957	ENST00000382095	NM_153023	ENSP00000371527
ENSG00000163793	ENST00000296097	NM_173650	ENSP00000296097
ENSG00000198445	ENST00000359963	NM_014406	ENSP00000353048
ENSG00000182957	ENST00000399949	NM_001286795	ENSP00000382830
ENSG00000165046	ENST00000519476	NM_001286821	ENSP00000429269
ENSG00000136944	ENST00000355497	NM_001174146	ENSP00000347684
ENSG00000136944	ENST00000425646	NM_001174147	ENSP00000390923
ENSG00000136944	ENST00000425646	NM_002316	ENSP00000390923
ENSG00000170917	ENST00000304430	NM_007083	ENSP00000306070
ENSG00000100028	ENST00000215829	NM_001278656	ENSP00000215829
ENSG00000100028	ENST00000215829	NM_004175	ENSP00000215829
ENSG00000172967	ENST00000331428	NM_175878	ENSP00000331704
ENSG00000170917	ENST00000339154	NM_198041	ENSP00000344011
ENSG00000142207	ENST00000382751	NM_014825	ENSP00000372199
ENSG00000129055	ENST00000510994	NM_001242374	ENSP00000421842
ENSG00000182957	ENST00000382108	NM_001166271	ENSP00000371542
ENSG00000182957	ENST00000382108	NM_001286793	ENSP00000371542
ENSG00000182957	ENST00000343003	NM_001286794	ENSP00000343631
ENSG00000129055	ENST00000354910	NM_015391	ENSP00000346987
ENSG00000129055	ENST00000514612	NM_001242375	ENSP00000427327
ENSG00000197646	ENST00000397747	NM_025239	ENSP00000380855
ENSG00000185518	ENST00000545111	NM_001167580	ENSP00000443243
ENSG00000154328	ENST00000436750	NM_001135746	ENSP00000394023
ENSG00000006459	ENST00000397560	NM_030647	ENSP00000380692
ENSG00000182077	ENST00000438700	NM_001034842	ENSP00000417658
ENSG00000240654	ENST00000332018	NM_178540	ENSP00000333737
ENSG00000179468	ENST00000350513	NM_001001658	ENSP00000316518
ENSG00000119715	ENST00000509242	NM_004452	ENSP00000422488
ENSG00000185518	ENST00000394232	NM_014848	ENSP00000377779
ENSG00000163655	ENST00000496455	NM_003875	ENSP00000419851
ENSG00000110958	ENST00000262033	NM_006601	ENSP00000262033
ENSG00000225781	ENST00000418316	NM_001001667	ENSP00000396085
ENSG00000056291	ENST00000308744	NM_004885	ENSP00000307822
ENSG00000154328	ENST00000403422	NM_001135747	ENSP00000384070
ENSG00000169155	ENST00000373464	NM_014007	ENSP00000362563
ENSG00000215568	ENST00000400588	NM_001037814	ENSP00000383431
ENSG00000185291	ENST00000331035	NM_002183	ENSP00000327890
ENSG00000185291	ENST00000331035	NM_001267713	ENSP00000327890
ENSG00000121210	ENST00000409663	NM_015196	ENSP00000386574
ENSG00000165046	ENST00000297720	NM_144652	ENSP00000297720
ENSG00000173401	ENST00000312442	NM_152779	ENSP00000310770
ENSG00000164877	ENST00000297508	NM_182924	ENSP00000297508
ENSG00000169155	ENST00000449886	NM_001135776	ENSP00000390344
ENSG00000154328	ENST00000528323	NM_001135748	ENSP00000435657
ENSG00000110958	ENST00000414274	NM_001282602	ENSP00000405299
ENSG00000087448	ENST00000381271	NM_020782	ENSP00000370671
ENSG00000056291	ENST00000395999	NM_001144756	ENSP00000379321
ENSG00000110958	ENST00000436399	NM_001282603	ENSP00000402385
ENSG00000121210	ENST00000409959	NM_001131007	ENSP00000386787
ENSG00000165046	ENST00000379957	NM_001199659	ENSP00000369291
ENSG00000165046	ENST00000379957	NM_001286819	ENSP00000369291
ENSG00000154328	ENST00000284503	NM_145043	ENSP00000284503
ENSG00000110958	ENST00000448157	NM_001282601	ENSP00000414892
ENSG00000056291	ENST00000358749	NM_053036	ENSP00000351599
ENSG00000177125	ENST00000319119	NM_001099270	ENSP00000317534
ENSG00000159763	ENST00000291009	NM_002652	ENSP00000291009
ENSG00000165959	ENST00000298912	NM_024734	ENSP00000298912
ENSG00000181374	ENST00000225844	NM_005408	ENSP00000225844
ENSG00000166225	ENST00000550389	NM_001278357	ENSP00000447241
ENSG00000179387	ENST00000323570	NM_153702	ENSP00000326342
ENSG00000184361	ENST00000331780	NM_152343	ENSP00000331532
ENSG00000165046	ENST00000523268	NM_001286787	ENSP00000428944
ENSG00000165046	ENST00000523268	NM_001199660	ENSP00000428944
ENSG00000088812	ENST00000262919	NM_139321	ENSP00000262919
ENSG00000166225	ENST00000299293	NM_001278353	ENSP00000299293
ENSG00000166225	ENST00000299293	NM_001278356	ENSP00000299293
ENSG00000166225	ENST00000299293	NM_006654	ENSP00000299293
ENSG00000166225	ENST00000299293	NM_001278351	ENSP00000299293
ENSG00000088812	ENST00000446916	NM_139322	ENSP00000416587
ENSG00000088812	ENST00000446916	NM_001207047	ENSP00000416587
ENSG00000166225	ENST00000397997	NM_001278355	ENSP00000381083
ENSG00000166225	ENST00000397997	NM_001042555	ENSP00000381083
ENSG00000166225	ENST00000397997	NM_001278354	ENSP00000381083
ENSG00000196639	ENST00000431010	NM_001098212	ENSP00000397028
ENSG00000196639	ENST00000431010	NM_001098213	ENSP00000397028
ENSG00000034533	ENST00000264992	NM_014065	ENSP00000264992
ENSG00000164879	ENST00000285381	NM_005181	ENSP00000285381
ENSG00000164169	ENST00000322396	NM_138364	ENSP00000314396
ENSG00000196639	ENST00000397056	NM_000861	ENSP00000380247
ENSG00000196639	ENST00000397056	NM_001098211	ENSP00000380247
ENSG00000236398	ENST00000446620	NM_176881	ENSP00000405095
ENSG00000249581	ENST00000511148	NM_001079827	ENSP00000424711
ENSG00000114405	ENST00000542214	NM_020685	ENSP00000438275
ENSG00000127399	ENST00000323078	NM_023942	ENSP00000339047
ENSG00000128802	ENST00000249598	NM_016204	ENSP00000249598
ENSG00000166979	ENST00000300255	NM_058187	ENSP00000300255
ENSG00000179674	ENST00000320767	NM_025047	ENSP00000323847
ENSG00000127399	ENST00000359623	NM_001142928	ENSP00000352642
ENSG00000112304	ENST00000230048	NM_018473	ENSP00000230048
ENSG00000163728	ENST00000296015	NM_133462	ENSP00000296015
ENSG00000169100	ENST00000381401	NM_001636	ENSP00000370808
ENSG00000107623	ENST00000224605	NM_004962	ENSP00000224605
ENSG00000112304	ENST00000537591	NM_001160094	ENSP00000445552
ENSG00000163728	ENST00000412756	NM_001042601	ENSP00000413743
ENSG00000159199	ENST00000355938	NM_001002027	ENSP00000348205
ENSG00000176463	ENST00000318445	NM_013272	ENSP00000320634
ENSG00000186297	ENST00000335625	NM_000810	ENSP00000335592
ENSG00000188707	ENST00000343855	NM_138434	ENSP00000343242
ENSG00000163728	ENST00000382584	NM_001288582	ENSP00000372027
ENSG00000172421	ENST00000450662	NM_001144933	ENSP00000403932
ENSG00000166979	ENST00000382699	NM_001286556	ENSP00000372146
ENSG00000172421	ENST00000305286	NM_173503	ENSP00000302649
ENSG00000163590	ENST00000498165	NM_139245	ENSP00000417659
ENSG00000183770	ENST00000330315	NM_023067	ENSP00000333188
ENSG00000145375	ENST00000274008	NM_145207	ENSP00000274008
ENSG00000159199	ENST00000393366	NM_005175	ENSP00000377033
ENSG00000135519	ENST00000257981	NM_012284	ENSP00000257981
ENSG00000176463	ENST00000424469	NM_001145044	ENSP00000387846
ENSG00000068323	ENST00000315869	NM_006521	ENSP00000314129
ENSG00000186297	ENST00000400081	NM_001165037	ENSP00000382953
ENSG00000214643	ENST00000398721	NM_001166478	ENSP00000381706
ENSG00000087494	ENST00000395868	NM_198964	ENSP00000379209
ENSG00000136697	ENST00000341010	NM_173161	ENSP00000341794
ENSG00000104267	ENST00000285379	NM_000067	ENSP00000285379
ENSG00000180304	ENST00000326005	NM_002537	ENSP00000463013
ENSG00000136697	ENST00000393197	NM_032556	ENSP00000376893
ENSG00000087494	ENST00000395872	NM_198965	ENSP00000379213
ENSG00000184992	ENST00000341446	NM_080626	ENSP00000340761
ENSG00000174099	ENST00000355192	NM_198080	ENSP00000347324
ENSG00000087494	ENST00000201015	NM_002820	ENSP00000201015
ENSG00000170180	ENST00000360771	NM_002099	ENSP00000354003
ENSG00000177684	ENST00000322066	NM_001037499	ENSP00000312702
ENSG00000240764	ENST00000252087	NM_018929	ENSP00000252087
ENSG00000240764	ENST00000252087	NM_032403	ENSP00000252087
ENSG00000240764	ENST00000252087	NM_032407	ENSP00000252087
ENSG00000174099	ENST00000308259	NM_001193460	ENSP00000312274
ENSG00000174099	ENST00000308259	NM_001031679	ENSP00000312274
ENSG00000106538	ENST00000223271	NM_002889	ENSP00000223271
ENSG00000242220	ENST00000300258	NM_144659	ENSP00000300258
ENSG00000152766	ENST00000371930	NM_144590	ENSP00000360998
ENSG00000204335	ENST00000375281	NM_001003845	ENSP00000364430
ENSG00000165097	ENST00000397244	NM_153042	ENSP00000380419
ENSG00000174099	ENST00000535239	NM_001193461	ENSP00000445843
ENSG00000153266	ENST00000283268	NM_018008	ENSP00000283268
ENSG00000166831	ENST00000300069	NM_194272	ENSP00000300069
ENSG00000144026	ENST00000295208	NM_032788	ENSP00000295208
ENSG00000109424	ENST00000262999	NM_021833	ENSP00000262999
ENSG00000206262	ENST00000383165	NM_001040061	ENSP00000372651
ENSG00000177663	ENST00000319363	NM_014339	ENSP00000320936
ENSG00000107816	ENST00000370223	NM_032429	ENSP00000359243
ENSG00000206260	ENST00000383163	NM_001134659	ENSP00000372649
ENSG00000167100	ENST00000330175	NM_001257359	ENSP00000329144
ENSG00000135919	ENST00000258405	NM_001136528	ENSP00000258405
ENSG00000135919	ENST00000258405	NM_006216	ENSP00000258405
ENSG00000107036	ENST00000251879	NM_001135920	ENSP00000251879
ENSG00000213639	ENST00000395366	NM_002709	ENSP00000378769
ENSG00000102699	ENST00000381989	NM_006437	ENSP00000371419
ENSG00000108819	ENST00000316878	NM_032595	ENSP00000475417
ENSG00000213639	ENST00000358506	NM_206876	ENSP00000351298
ENSG00000167100	ENST00000503131	NM_174920	ENSP00000424474
ENSG00000092108	ENST00000458591	NM_016106	ENSP00000390783
ENSG00000135919	ENST00000447280	NM_001136530	ENSP00000415786
ENSG00000112667	ENST00000230431	NM_006443	ENSP00000230431
ENSG00000169093	ENST00000381317	NM_004192	ENSP00000370718
ENSG00000095564	ENST00000265990	NM_003972	ENSP00000265990
ENSG00000167700	ENST00000301327	NM_138431	ENSP00000301327
ENSG00000099246	ENST00000356940	NM_001256410	ENSP00000349415
ENSG00000099246	ENST00000356940	NM_021252	ENSP00000349415
ENSG00000099246	ENST00000356940	NM_001256415	ENSP00000349415
ENSG00000169093	ENST00000381333	NM_001173474	ENSP00000370734
ENSG00000183307	ENST00000399875	NM_001163079	ENSP00000382764
ENSG00000183307	ENST00000331437	NM_031890	ENSP00000329318
ENSG00000124562	ENST00000244520	NM_003093	ENSP00000244520
ENSG00000002549	ENST00000226299	NM_015907	ENSP00000226299
ENSG00000112667	ENST00000393987	NM_199184	ENSP00000377556
ENSG00000107036	ENST00000414202	NM_001206557	ENSP00000416696
ENSG00000107036	ENST00000414202	NM_020829	ENSP00000416696
ENSG00000108702	ENST00000225842	NM_002981	ENSP00000225842
ENSG00000240053	ENST00000375864	NM_021221	ENSP00000365024
ENSG00000164209	ENST00000355943	NM_138773	ENSP00000348211
ENSG00000156140	ENST00000286657	NM_014243	ENSP00000286657
ENSG00000137462	ENST00000260010	NM_003264	ENSP00000260010
ENSG00000197322	ENST00000357754	NM_207454	ENSP00000350392
ENSG00000198879	ENST00000361972	NM_001018039	ENSP00000355109
ENSG00000182256	ENST00000333743	NM_033223	ENSP00000331912
ENSG00000169093	ENST00000534940	NM_001173473	ENSP00000446410
ENSG00000182256	ENST00000555083	NM_001270873	ENSP00000452244
ENSG00000182923	ENST00000332047	NM_001042383	ENSP00000328382
ENSG00000130522	ENST00000252818	NM_005354	ENSP00000252818
ENSG00000130522	ENST00000252818	NM_001286968	ENSP00000252818
ENSG00000130702	ENST00000252999	NM_005560	ENSP00000252999
ENSG00000211450	ENST00000534355	NM_170746	ENSP00000434511
ENSG00000198879	ENST00000397167	NM_001029880	ENSP00000380353
ENSG00000182923	ENST00000354446	NM_001042384	ENSP00000346432
ENSG00000186074	ENST00000326165	NM_139018	ENSP00000327075
ENSG00000163064	ENST00000295206	NM_001426	ENSP00000295206
ENSG00000175348	ENST00000309134	NM_001286094	ENSP00000311842
ENSG00000182162	ENST00000381297	NM_178129	ENSP00000370697
ENSG00000181291	ENST00000321639	NM_207313	ENSP00000316532
ENSG00000182923	ENST00000383229	NM_001042400	ENSP00000372716
ENSG00000089127	ENST00000202917	NM_016816	ENSP00000202917
ENSG00000138134	ENST00000371926	NM_020799	ENSP00000360994
ENSG00000100985	ENST00000372330	NM_004994	ENSP00000361405
ENSG00000099246	ENST00000535776	NM_001256412	ENSP00000439321
ENSG00000196954	ENST00000444739	NM_001225	ENSP00000388566
ENSG00000180316	ENST00000388715	NM_001145716	ENSP00000373367
ENSG00000180316	ENST00000388715	NM_173676	ENSP00000373367
ENSG00000174083	ENST00000311434	NM_001010855	ENSP00000475670
ENSG00000173338	ENST00000394217	NM_033348	ENSP00000377765
ENSG00000181649	ENST00000314222	NM_003311	ENSP00000319231
ENSG00000255974	ENST00000301141	NM_000762	ENSP00000301141
ENSG00000180638	ENST00000325411	NM_152908	ENSP00000326671
ENSG00000089127	ENST00000445409	NM_001032409	ENSP00000388001
ENSG00000182923	ENST00000513612	NM_025180	ENSP00000426129
ENSG00000196954	ENST00000393150	NM_033306	ENSP00000376857
ENSG00000118514	ENST00000265605	NM_022568	ENSP00000265605
ENSG00000169255	ENST00000320474	NM_003781	ENSP00000323479
ENSG00000169255	ENST00000320474	NM_033169	ENSP00000323479
ENSG00000145428	ENST00000347063	NM_173662	ENSP00000340979
ENSG00000173338	ENST00000394216	NM_005714	ENSP00000377764
ENSG00000173338	ENST00000394216	NM_033455	ENSP00000377764
ENSG00000175348	ENST00000534025	NM_020644	ENSP00000433361
ENSG00000092108	ENST00000463622	NM_001283032	ENSP00000451298
ENSG00000180316	ENST00000394571	NM_001145717	ENSP00000378072
ENSG00000169255	ENST00000392779	NM_033168	ENSP00000376530
ENSG00000173338	ENST00000340313	NM_033347	ENSP00000344820
ENSG00000130520	ENST00000593829	NM_012321	ENSP00000469468
ENSG00000130520	ENST00000252816	NM_001252129	ENSP00000475950
ENSG00000161980	ENST00000293860	NM_016310	ENSP00000293860
ENSG00000089127	ENST00000452357	NM_002534	ENSP00000415721
ENSG00000118514	ENST00000367845	NM_170771	ENSP00000356819
ENSG00000079459	ENST00000220584	NM_004462	ENSP00000220584
ENSG00000079459	ENST00000220584	NM_001287748	ENSP00000220584
ENSG00000079459	ENST00000220584	NM_001287743	ENSP00000220584
ENSG00000079459	ENST00000220584	NM_001287742	ENSP00000220584
ENSG00000092108	ENST00000544052	NM_182835	ENSP00000443010
ENSG00000169255	ENST00000392781	NM_001038628	ENSP00000376532
ENSG00000092108	ENST00000556768	NM_001283033	ENSP00000451811
ENSG00000164485	ENST00000349184	NM_181309	ENSP00000296979
ENSG00000164485	ENST00000296980	NM_052962	ENSP00000296980
ENSG00000108298	ENST00000225430	NM_000981	ENSP00000225430
ENSG00000164485	ENST00000339602	NM_181310	ENSP00000340920
ENSG00000092108	ENST00000311943	NM_001283031	ENSP00000309417
ENSG00000106258	ENST00000222982	NM_000777	ENSP00000222982
ENSG00000221937	ENST00000408947	NM_176882	ENSP00000386210
ENSG00000152822	ENST00000492807	NM_001278066	ENSP00000424095
ENSG00000152822	ENST00000492807	NM_001278065	ENSP00000424095
ENSG00000006837	ENST00000265334	NM_001113575	ENSP00000265334
ENSG00000118514	ENST00000367847	NM_001193480	ENSP00000356821
ENSG00000092108	ENST00000396629	NM_001257376	ENSP00000379870
ENSG00000104093	ENST00000251076	NM_015263	ENSP00000251076
ENSG00000104093	ENST00000251076	NM_001174116	ENSP00000251076
ENSG00000164008	ENST00000372525	NM_024097	ENSP00000361603
ENSG00000136828	ENST00000259351	NM_014636	ENSP00000259351
ENSG00000266779	ENST00000582694	NM_012133	ENSP00000462407
ENSG00000100031	ENST00000248923	NM_013430	ENSP00000248923
ENSG00000196600	ENST00000306494	NM_199352	ENSP00000307443
ENSG00000152822	ENST00000282753	NM_001278067	ENSP00000282753
ENSG00000152822	ENST00000282753	NM_001278064	ENSP00000282753
ENSG00000197976	ENST00000313871	NM_005088	ENSP00000324827
ENSG00000082153	ENST00000409600	NM_014670	ENSP00000386474
ENSG00000082153	ENST00000409600	NM_001207067	ENSP00000386474
ENSG00000144306	ENST00000272732	NM_024583	ENSP00000272732
ENSG00000144306	ENST00000272732	NM_001193528	ENSP00000272732
ENSG00000140557	ENST00000268164	NM_006011	ENSP00000268164
ENSG00000180638	ENST00000350657	NM_001099646	ENSP00000338084
ENSG00000180638	ENST00000350657	NM_001256663	ENSP00000338084
ENSG00000213185	ENST00000368898	NM_152644	ENSP00000357894
ENSG00000159079	ENST00000290155	NM_021254	ENSP00000290155
ENSG00000205176	ENST00000379010	NM_172239	ENSP00000368295
ENSG00000130517	ENST00000269919	NM_017712	ENSP00000269919
ENSG00000165309	ENST00000298032	NM_173081	ENSP00000298032
ENSG00000169255	ENST00000392780	NM_033167	ENSP00000376531
ENSG00000181409	ENST00000326724	NM_001080395	ENSP00000324196
ENSG00000164008	ENST00000421630	NM_001242750	ENSP00000398292
ENSG00000100031	ENST00000400382	NM_001288833	ENSP00000383232
ENSG00000165309	ENST00000409983	NM_001282745	ENSP00000386943
ENSG00000213185	ENST00000368896	NM_001204364	ENSP00000357892
ENSG00000104093	ENST00000449909	NM_001174117	ENSP00000400855
ENSG00000175110	ENST00000310776	NM_020191	ENSP00000310785
ENSG00000104983	ENST00000595358	NM_001267723	ENSP00000471454
ENSG00000165309	ENST00000409049	NM_001282746	ENSP00000387288
ENSG00000159214	ENST00000372318	NM_152499	ENSP00000361392
ENSG00000136828	ENST00000373436	NM_001190730	ENSP00000362535
ENSG00000140451	ENST00000333425	NM_001286497	ENSP00000328174
ENSG00000105202	ENST00000221801	NM_001436	ENSP00000221801
ENSG00000140451	ENST00000559239	NM_025049	ENSP00000452792
ENSG00000140451	ENST00000559239	NM_001286499	ENSP00000452792
ENSG00000140451	ENST00000559239	NM_001286496	ENSP00000452792
ENSG00000092108	ENST00000421551	NM_001283032	ENSP00000388078
ENSG00000082153	ENST00000409226	NM_001207069	ENSP00000386837
ENSG00000035141	ENST00000037869	NM_032822	ENSP00000037869
ENSG00000100031	ENST00000400380	NM_013421	ENSP00000383231
ENSG00000136828	ENST00000373434	NM_001190728	ENSP00000362533
ENSG00000161981	ENST00000383018	NM_024571	ENSP00000372482
ENSG00000082153	ENST00000452790	NM_001207068	ENSP00000394316
ENSG00000109436	ENST00000442267	NM_015130	ENSP00000411197
ENSG00000173327	ENST00000309100	NM_002419	ENSP00000309597
ENSG00000079459	ENST00000528812	NM_001287747	ENSP00000431749
ENSG00000006837	ENST00000435211	NM_016508	ENSP00000395559
ENSG00000171509	ENST00000307765	NM_001253728	ENSP00000303248
ENSG00000171509	ENST00000307765	NM_001253730	ENSP00000303248
ENSG00000171509	ENST00000307765	NM_001253733	ENSP00000303248
ENSG00000171509	ENST00000307765	NM_001253732	ENSP00000303248
ENSG00000171509	ENST00000307765	NM_021634	ENSP00000303248
ENSG00000171509	ENST00000307765	NM_001253727	ENSP00000303248
ENSG00000178188	ENST00000337120	NM_015503	ENSP00000337163
ENSG00000178188	ENST00000337120	NM_001145812	ENSP00000337163
ENSG00000147614	ENST00000285393	NM_152565	ENSP00000285393
ENSG00000181409	ENST00000417379	NM_004920	ENSP00000398796
ENSG00000132424	ENST00000369239	NM_032870	ENSP00000358242
ENSG00000124508	ENST00000469230	NM_001197238	ENSP00000417472
ENSG00000187808	ENST00000343905	NM_001105576	ENSP00000340975
ENSG00000136828	ENST00000424082	NM_001190729	ENSP00000415630
ENSG00000214642	ENST00000398718	NM_001037729	ENSP00000381703
ENSG00000071205	ENST00000336498	NM_024605	ENSP00000336923
ENSG00000155324	ENST00000513040	NM_001146319	ENSP00000426120
ENSG00000092108	ENST00000541123	NM_001283031	ENSP00000443537
ENSG00000203795	ENST00000368894	NM_001029888	ENSP00000357889
ENSG00000214022	ENST00000489432	NM_001099695	ENSP00000417291
ENSG00000130513	ENST00000252809	NM_004864	ENSP00000252809
ENSG00000132763	ENST00000401061	NM_015506	ENSP00000383840
ENSG00000203970	ENST00000393660	NM_001037728	ENSP00000377270
ENSG00000089250	ENST00000317775	NM_000620	ENSP00000320758
ENSG00000089250	ENST00000317775	NM_001204218	ENSP00000320758
ENSG00000124508	ENST00000356709	NM_001197240	ENSP00000349143
ENSG00000124508	ENST00000356709	NM_006995	ENSP00000349143
ENSG00000112308	ENST00000378119	NM_030939	ENSP00000367359
ENSG00000155324	ENST00000285689	NM_023927	ENSP00000285689
ENSG00000079459	ENST00000528643	NM_001287751	ENSP00000431649
ENSG00000165309	ENST00000376528	NM_001282747	ENSP00000365711
ENSG00000203970	ENST00000371148	NM_001037497	ENSP00000360190
ENSG00000171509	ENST00000343542	NM_001253729	ENSP00000345889
ENSG00000124508	ENST00000352867	NM_181531	ENSP00000337117
ENSG00000124508	ENST00000352867	NM_001197239	ENSP00000337117
ENSG00000120265	ENST00000367378	NM_001252053	ENSP00000356348
ENSG00000175489	ENST00000339007	NM_145256	ENSP00000340983
ENSG00000178188	ENST00000359285	NM_001145796	ENSP00000352232
ENSG00000178188	ENST00000359285	NM_001145795	ENSP00000352232
ENSG00000178188	ENST00000359285	NM_001145797	ENSP00000352232
ENSG00000145423	ENST00000274063	NM_003013	ENSP00000274063
ENSG00000175352	ENST00000309166	NM_020645	ENSP00000310205
ENSG00000198918	ENST00000361575	NM_001000	ENSP00000355315
ENSG00000125861	ENST00000290417	NM_022139	ENSP00000290417
ENSG00000125861	ENST00000290417	NM_145762	ENSP00000290417
ENSG00000079459	ENST00000538689	NM_001287744	ENSP00000444248
ENSG00000100031	ENST00000404223	NM_001282879	ENSP00000385016
ENSG00000197548	ENST00000446450	NM_001144912	ENSP00000412580
ENSG00000154265	ENST00000588877	NM_018672	ENSP00000467882
ENSG00000196433	ENST00000381241	NM_001171038	ENSP00000370639
ENSG00000196433	ENST00000381241	NM_004043	ENSP00000370639
ENSG00000108424	ENST00000290158	NM_002265	ENSP00000290158
ENSG00000100031	ENST00000400383	NM_005265	ENSP00000383233
ENSG00000100031	ENST00000400383	NM_001032364	ENSP00000383233
ENSG00000100031	ENST00000406383	NM_001032365	ENSP00000385975
ENSG00000106258	ENST00000439761	NM_001190484	ENSP00000401269
ENSG00000214022	ENST00000425389	NM_014374	ENSP00000388287
ENSG00000147613	ENST00000276616	NM_033126	ENSP00000276616
ENSG00000108424	ENST00000540627	NM_001276453	ENSP00000438964
ENSG00000189325	ENST00000437635	NM_001010903	ENSP00000418983
ENSG00000132424	ENST00000438806	NM_015491	ENSP00000387997
ENSG00000214022	ENST00000397281	NM_013400	ENSP00000380451
ENSG00000138032	ENST00000409432	NM_001033557	ENSP00000387287
ENSG00000214022	ENST00000444957	NM_001099696	ENSP00000407714
ENSG00000180872	ENST00000322246	NM_001037498	ENSP00000319126
ENSG00000196433	ENST00000381233	NM_001171039	ENSP00000370631
ENSG00000008438	ENST00000008938	NM_005091	ENSP00000008938
ENSG00000075651	ENST00000356327	NM_001130081	ENSP00000348681
ENSG00000124508	ENST00000416795	NM_001197237	ENSP00000399308
ENSG00000091128	ENST00000388781	NM_007356	ENSP00000373433
ENSG00000197548	ENST00000354956	NM_001136031	ENSP00000347042
ENSG00000197448	ENST00000409500	NM_001143680	ENSP00000386944
ENSG00000182771	ENST00000327946	NM_017551	ENSP00000330148
ENSG00000204869	ENST00000377697	NM_001002923	ENSP00000366926
ENSG00000138032	ENST00000282412	NM_002706	ENSP00000282412
ENSG00000120265	ENST00000367380	NM_001252049	ENSP00000356350
ENSG00000120265	ENST00000367380	NM_005389	ENSP00000356350
ENSG00000120265	ENST00000367380	NM_001252050	ENSP00000356350
ENSG00000120265	ENST00000367380	NM_001252051	ENSP00000356350
ENSG00000120265	ENST00000367380	NM_001252052	ENSP00000356350
ENSG00000075651	ENST00000351298	NM_002662	ENSP00000342793
ENSG00000178026	ENST00000318753	NM_207644	ENSP00000320520
ENSG00000197548	ENST00000354449	NM_006395	ENSP00000346437
ENSG00000124019	ENST00000389874	NM_024785	ENSP00000374524
ENSG00000069998	ENST00000155674	NM_017829	ENSP00000155674
ENSG00000177868	ENST00000372521	NM_199342	ENSP00000361599
ENSG00000174788	ENST00000598935	NM_001271830	ENSP00000472761
ENSG00000124019	ENST00000409685	NM_001122779	ENSP00000386895
ENSG00000168314	ENST00000383754	NM_182935	ENSP00000373261
ENSG00000137757	ENST00000444749	NM_001136109	ENSP00000388365
ENSG00000138032	ENST00000378551	NM_177968	ENSP00000367813
ENSG00000163806	ENST00000379579	NM_001142634	ENSP00000368898
ENSG00000240403	ENST00000326321	NM_006737	ENSP00000325525
ENSG00000169084	ENST00000334651	NM_145177	ENSP00000334113
ENSG00000197448	ENST00000443571	NM_001143681	ENSP00000415813
ENSG00000075673	ENST00000218548	NM_001185085	ENSP00000218548
ENSG00000075673	ENST00000218548	NM_001676	ENSP00000218548
ENSG00000240403	ENST00000270442	NM_001242867	ENSP00000270442
ENSG00000168314	ENST00000441980	NM_001278323	ENSP00000388827
ENSG00000174788	ENST00000311069	NM_174895	ENSP00000310585
ENSG00000104044	ENST00000354638	NM_000275	ENSP00000346659
ENSG00000168314	ENST00000311042	NM_001278322	ENSP00000312293
ENSG00000163806	ENST00000334056	NM_182756	ENSP00000335628
ENSG00000117450	ENST00000319248	NM_181697	ENSP00000361152
ENSG00000188624	ENST00000341415	NM_207393	ENSP00000344860
ENSG00000069998	ENST00000336737	NM_033070	ENSP00000337358
ENSG00000136859	ENST00000373425	NM_012098	ENSP00000362524
ENSG00000164161	ENST00000296575	NM_022475	ENSP00000296575
ENSG00000154265	ENST00000392677	NM_172232	ENSP00000376444
ENSG00000008197	ENST00000008391	NM_172238	ENSP00000008391
ENSG00000149742	ENST00000279178	NM_080866	ENSP00000279178
ENSG00000147144	ENST00000597275	NM_001271836	ENSP00000470294
ENSG00000117450	ENST00000262746	NM_181696	ENSP00000262746
ENSG00000117450	ENST00000262746	NM_002574	ENSP00000262746
ENSG00000104112	ENST00000220478	NM_013243	ENSP00000220478
ENSG00000233436	ENST00000422652	NM_001145101	ENSP00000394472
ENSG00000089250	ENST00000344089	NM_001204213	ENSP00000339862
ENSG00000089250	ENST00000344089	NM_001204214	ENSP00000339862
ENSG00000197448	ENST00000358406	NM_015917	ENSP00000351181
ENSG00000257115	ENST00000550708	NM_001013354	ENSP00000449002
ENSG00000257115	ENST00000550708	NM_001197287	ENSP00000449002
ENSG00000147144	ENST00000376396	NM_033626	ENSP00000365577
ENSG00000147144	ENST00000376396	NM_001271835	ENSP00000365577
ENSG00000143971	ENST00000272342	NM_019002	ENSP00000272342
ENSG00000136689	ENST00000361779	NM_173843	ENSP00000354816
ENSG00000258664	ENST00000553856	NM_022347	ENSP00000452581
ENSG00000273452	ENST00000609971	NM_001146313	ENSP00000476670
ENSG00000169282	ENST00000490337	NM_172160	ENSP00000419952
ENSG00000155324	ENST00000511134	NM_001146322	ENSP00000426088
ENSG00000159202	ENST00000360943	NM_023079	ENSP00000354201
ENSG00000214717	ENST00000381223	NM_004729	ENSP00000370621
ENSG00000214717	ENST00000381223	NM_001171136	ENSP00000370621
ENSG00000214717	ENST00000381223	NM_001171135	ENSP00000370621
ENSG00000138032	ENST00000345249	NM_177969	ENSP00000326089
ENSG00000197448	ENST00000479303	NM_001143679	ENSP00000431049
ENSG00000131236	ENST00000372797	NM_006367	ENSP00000361883
ENSG00000131236	ENST00000372797	NM_001105530	ENSP00000361883
ENSG00000143847	ENST00000272198	NM_015053	ENSP00000272198
ENSG00000099219	ENST00000339450	NM_024896	ENSP00000340427
ENSG00000104112	ENST00000542355	NM_001165257	ENSP00000445205
ENSG00000071246	ENST00000167106	NM_014909	ENSP00000167106
ENSG00000243452	ENST00000369187	NM_173638	ENSP00000358188
ENSG00000118508	ENST00000367495	NM_006834	ENSP00000356465
ENSG00000198077	ENST00000301146	NM_000764	ENSP00000301146
ENSG00000174775	ENST00000451590	NM_001130442	ENSP00000407586
ENSG00000174775	ENST00000451590	NM_005343	ENSP00000407586
ENSG00000019169	ENST00000327097	NM_006770	ENSP00000318916
ENSG00000136689	ENST00000259206	NM_173841	ENSP00000259206
ENSG00000136689	ENST00000354115	NM_000577	ENSP00000329072
ENSG00000151923	ENST00000369093	NM_001033925	ENSP00000358089
ENSG00000174775	ENST00000417302	NM_176795	ENSP00000388246
ENSG00000128683	ENST00000358196	NM_000817	ENSP00000350928
ENSG00000164627	ENST00000287152	NM_145027	ENSP00000287152
ENSG00000137757	ENST00000393141	NM_004347	ENSP00000376849
ENSG00000137757	ENST00000393141	NM_001136112	ENSP00000376849
ENSG00000169282	ENST00000471742	NM_003471	ENSP00000418956
ENSG00000137757	ENST00000418434	NM_001136110	ENSP00000398130
ENSG00000198077	ENST00000291764	NM_030589	ENSP00000291764
ENSG00000081760	ENST00000316519	NM_023928	ENSP00000324842
ENSG00000243452	ENST00000442702	NM_001170755	ENSP00000416864
ENSG00000007384	ENST00000262316	NM_022450	ENSP00000262316
ENSG00000163626	ENST00000295890	NM_173827	ENSP00000295890
ENSG00000136689	ENST00000409930	NM_173842	ENSP00000387173
ENSG00000169282	ENST00000302490	NM_172159	ENSP00000305858
ENSG00000147144	ENST00000422185	NM_001163322	ENSP00000416445
ENSG00000147144	ENST00000422185	NM_001163321	ENSP00000416445
ENSG00000147144	ENST00000422185	NM_001163323	ENSP00000416445
ENSG00000155324	ENST00000542322	NM_001146321	ENSP00000441876
ENSG00000027697	ENST00000367739	NM_000416	ENSP00000356713
ENSG00000169398	ENST00000522684	NM_153831	ENSP00000429911
ENSG00000155324	ENST00000544396	NM_001146320	ENSP00000444049
ENSG00000138032	ENST00000409895	NM_001033556	ENSP00000387341
ENSG00000197410	ENST00000357232	NM_017639	ENSP00000349768
ENSG00000170153	ENST00000306799	NM_020724	ENSP00000304321
ENSG00000102977	ENST00000219251	NM_001082487	ENSP00000219251
ENSG00000102977	ENST00000219251	NM_022914	ENSP00000219251
ENSG00000102977	ENST00000219251	NM_001082486	ENSP00000219251
ENSG00000197136	ENST00000355703	NM_032223	ENSP00000347931
ENSG00000243279	ENST00000376390	NM_007213	ENSP00000365570
ENSG00000140280	ENST00000267838	NM_153374	ENSP00000267838
ENSG00000164010	ENST00000372517	NM_001017922	ENSP00000361595
ENSG00000222036	ENST00000409832	NM_001005356	ENSP00000386971
ENSG00000197410	ENST00000339452	NM_001142552	ENSP00000345062
ENSG00000184571	ENST00000332271	NM_001255975	ENSP00000330031
ENSG00000184571	ENST00000332271	NM_001008496	ENSP00000330031
ENSG00000188612	ENST00000420826	NM_006937	ENSP00000405965
ENSG00000169398	ENST00000521059	NM_005607	ENSP00000429474
ENSG00000164010	ENST00000372514	NM_018538	ENSP00000361592
ENSG00000168004	ENST00000540857	NM_001146729	ENSP00000444809
ENSG00000168004	ENST00000540857	NM_001146728	ENSP00000444809
ENSG00000168004	ENST00000540857	NM_054108	ENSP00000444809
ENSG00000157800	ENST00000340308	NM_032295	ENSP00000343358
ENSG00000128683	ENST00000375272	NM_013445	ENSP00000364421
ENSG00000188612	ENST00000314523	NM_001005849	ENSP00000400886
ENSG00000197410	ENST00000443500	NM_001142553	ENSP00000395539
ENSG00000205531	ENST00000380542	NM_005969	ENSP00000369915
ENSG00000151923	ENST00000436547	NM_003252	ENSP00000394902
ENSG00000124140	ENST00000454036	NM_001134771	ENSP00000387694
ENSG00000141750	ENST00000333461	NM_198993	ENSP00000327509
ENSG00000140280	ENST00000454181	NM_001143917	ENSP00000410424
ENSG00000122180	ENST00000241651	NM_002479	ENSP00000241651
ENSG00000214285	ENST00000398023	NM_001030013	ENSP00000381105
ENSG00000197223	ENST00000410067	NM_006333	ENSP00000386468
ENSG00000197223	ENST00000410067	NM_173177	ENSP00000386468
ENSG00000164542	ENST00000297063	NM_001100425	ENSP00000297063
ENSG00000197223	ENST00000409302	NM_001190263	ENSP00000386779
ENSG00000197223	ENST00000409302	NM_001190265	ENSP00000386779
ENSG00000169398	ENST00000340930	NM_001199649	ENSP00000341189
ENSG00000164542	ENST00000338533	NM_001199707	ENSP00000344805
ENSG00000159314	ENST00000376922	NM_199282	ENSP00000366121
ENSG00000186766	ENST00000388920	NM_207426	ENSP00000373572
ENSG00000164542	ENST00000317020	NM_015314	ENSP00000319251
ENSG00000171858	ENST00000343986	NM_001024	ENSP00000345957
ENSG00000145740	ENST00000396591	NM_022902	ENSP00000379836
ENSG00000164542	ENST00000440378	NM_001199706	ENSP00000390837
ENSG00000157800	ENST00000447932	NM_001287498	ENSP00000397481
ENSG00000203827	ENST00000417839	NM_001102663	ENSP00000395369
ENSG00000164893	ENST00000297524	NM_138817	ENSP00000297524
ENSG00000164542	ENST00000436884	NM_001199708	ENSP00000389985
ENSG00000108823	ENST00000344627	NM_001135697	ENSP00000345522
ENSG00000196531	ENST00000356769	NM_001113202	ENSP00000349212
ENSG00000163485	ENST00000367236	NM_001048230	ENSP00000356205
ENSG00000124795	ENST00000397239	NM_003472	ENSP00000380414
ENSG00000141644	ENST00000585672	NM_001204141	ENSP00000466092
ENSG00000145740	ENST00000380860	NM_024055	ENSP00000370241
ENSG00000206306	ENST00000328980	NM_001243965	ENSP00000331343
ENSG00000157800	ENST00000326232	NM_207113	ENSP00000321498
ENSG00000145740	ENST00000502979	NM_001251969	ENSP00000421251
ENSG00000204228	ENST00000374662	NM_014234	ENSP00000363794
ENSG00000138100	ENST00000380075	NM_187841	ENSP00000369415
ENSG00000180745	ENST00000368671	NM_152311	ENSP00000357660
ENSG00000183354	ENST00000399933	NM_001017969	ENSP00000382815
ENSG00000103152	ENST00000356432	NM_001015052	ENSP00000348809
ENSG00000108823	ENST00000262018	NM_000023	ENSP00000262018
ENSG00000163485	ENST00000337894	NM_000674	ENSP00000338435
ENSG00000164011	ENST00000372508	NM_015911	ENSP00000361586
ENSG00000124795	ENST00000244776	NM_001134709	ENSP00000244776
ENSG00000103152	ENST00000219431	NM_002434	ENSP00000219431
ENSG00000138100	ENST00000296098	NM_032546	ENSP00000296098
ENSG00000146216	ENST00000259750	NM_032538	ENSP00000259750
ENSG00000161328	ENST00000270115	NM_198075	ENSP00000270115
ENSG00000164308	ENST00000437043	NM_001130140	ENSP00000400376
ENSG00000164308	ENST00000437043	NM_022350	ENSP00000400376
ENSG00000103152	ENST00000397817	NM_001015054	ENSP00000380918
ENSG00000124140	ENST00000243964	NM_020708	ENSP00000243964
ENSG00000160957	ENST00000428558	NM_004260	ENSP00000475456
ENSG00000163235	ENST00000295400	NM_001099691	ENSP00000295400
ENSG00000163235	ENST00000295400	NM_003236	ENSP00000295400
ENSG00000164011	ENST00000372506	NM_001242739	ENSP00000361584
ENSG00000166226	ENST00000299300	NM_006431	ENSP00000299300
ENSG00000101782	ENST00000339486	NM_003831	ENSP00000341874
ENSG00000198161	ENST00000369222	NM_001135789	ENSP00000358224
ENSG00000197408	ENST00000324071	NM_000767	ENSP00000324648
ENSG00000236424	ENST00000428845	NM_001282469	ENSP00000406407
ENSG00000164056	ENST00000339241	NM_199327	ENSP00000343785
ENSG00000183643	ENST00000333334	NM_153040	ENSP00000330267
ENSG00000181852	ENST00000345093	NM_005785	ENSP00000342755
ENSG00000181852	ENST00000345093	NM_194359	ENSP00000342755
ENSG00000002586	ENST00000381192	NM_001277710	ENSP00000370588
ENSG00000002586	ENST00000381192	NM_002414	ENSP00000370588
ENSG00000002586	ENST00000381187	NM_001122898	ENSP00000370582
ENSG00000223639	ENST00000438750	NM_001287593	ENSP00000404037
ENSG00000079462	ENST00000262890	NM_002573	ENSP00000262890
ENSG00000223639	ENST00000451546	NM_001287594	ENSP00000416211
ENSG00000117448	ENST00000372070	NM_006066	ENSP00000361140
ENSG00000117448	ENST00000372070	NM_001202414	ENSP00000361140
ENSG00000117448	ENST00000372070	NM_001202413	ENSP00000361140
ENSG00000149451	ENST00000356518	NM_025220	ENSP00000348912
ENSG00000141644	ENST00000382948	NM_001204139	ENSP00000372407
ENSG00000159314	ENST00000290470	NM_174919	ENSP00000290470
ENSG00000164056	ENST00000394339	NM_005841	ENSP00000377871
ENSG00000164056	ENST00000394339	NM_001258039	ENSP00000377871
ENSG00000196517	ENST00000372310	NM_001024845	ENSP00000361384
ENSG00000149451	ENST00000379861	NM_001282447	ENSP00000369190
ENSG00000076944	ENST00000441779	NM_001272034	ENSP00000413606
ENSG00000128872	ENST00000249700	NM_001142885	ENSP00000249700
ENSG00000128872	ENST00000249700	NM_014548	ENSP00000249700
ENSG00000213445	ENST00000534313	NM_006747	ENSP00000436269
ENSG00000149451	ENST00000350009	NM_153202	ENSP00000322550
ENSG00000141644	ENST00000353909	NM_015847	ENSP00000269469
ENSG00000133055	ENST00000255416	NM_004997	ENSP00000255416
ENSG00000175356	ENST00000450649	NM_001170690	ENSP00000415187
ENSG00000076944	ENST00000221283	NM_006949	ENSP00000221283
ENSG00000185442	ENST00000327355	NM_207446	ENSP00000329040
ENSG00000117448	ENST00000351829	NM_153326	ENSP00000312606
ENSG00000079462	ENST00000538771	NM_001145940	ENSP00000444935
ENSG00000079462	ENST00000538771	NM_001145939	ENSP00000444935
ENSG00000181852	ENST00000394013	NM_194358	ENSP00000377581
ENSG00000087995	ENST00000311506	NM_181725	ENSP00000309610
ENSG00000198924	ENST00000361384	NM_014881	ENSP00000355185
ENSG00000204428	ENST00000375858	NM_025262	ENSP00000365018
ENSG00000155508	ENST00000403027	NM_004779	ENSP00000384747
ENSG00000141644	ENST00000339998	NM_001204142	ENSP00000339546
ENSG00000175356	ENST00000520467	NM_020974	ENSP00000429969
ENSG00000141644	ENST00000590208	NM_001204136	ENSP00000468785
ENSG00000213445	ENST00000394224	NM_153253	ENSP00000377771
ENSG00000076944	ENST00000414284	NM_001127396	ENSP00000409471
ENSG00000198924	ENST00000369305	NM_001271816	ENSP00000358311
ENSG00000181852	ENST00000549038	NM_001242826	ENSP00000446595
ENSG00000141644	ENST00000587605	NM_001204143	ENSP00000468042
ENSG00000196531	ENST00000454682	NM_001113203	ENSP00000403817
ENSG00000196517	ENST00000360584	NM_201649	ENSP00000353791
ENSG00000137752	ENST00000526568	NM_033293	ENSP00000434250
ENSG00000196517	ENST00000357730	NM_006934	ENSP00000350362
ENSG00000196517	ENST00000357730	NM_001261380	ENSP00000350362
ENSG00000151458	ENST00000504087	NM_020337	ENSP00000425658
ENSG00000120215	ENST00000381477	NM_005511	ENSP00000370886
ENSG00000089234	ENST00000419234	NM_006768	ENSP00000403524
ENSG00000141644	ENST00000398495	NM_001204140	ENSP00000381508
ENSG00000180481	ENST00000550916	NM_001270396	ENSP00000448248
ENSG00000151458	ENST00000515641	NM_001167882	ENSP00000425355
ENSG00000132141	ENST00000421975	NM_001193529	ENSP00000398044
ENSG00000196456	ENST00000329630	NM_173680	ENSP00000330838
ENSG00000166226	ENST00000543146	NM_001198842	ENSP00000445471
ENSG00000141644	ENST00000457839	NM_001204137	ENSP00000405268
ENSG00000141644	ENST00000457839	NM_001204138	ENSP00000405268
ENSG00000118492	ENST00000397944	NM_024694	ENSP00000381036
ENSG00000180481	ENST00000320460	NM_152436	ENSP00000317385
ENSG00000130511	ENST00000348495	NM_001009998	ENSP00000252807
ENSG00000141644	ENST00000591535	NM_001204151	ENSP00000465923
ENSG00000159082	ENST00000382499	NM_203446	ENSP00000371939
ENSG00000232859	ENST00000379103	NM_001076680	ENSP00000368397
ENSG00000149679	ENST00000279101	NM_031215	ENSP00000279101
ENSG00000145075	ENST00000442201	NM_181426	ENSP00000405708
ENSG00000068831	ENST00000394432	NM_001098671	ENSP00000377953
ENSG00000241839	ENST00000323544	NM_025201	ENSP00000326706
ENSG00000241839	ENST00000323544	NM_001195059	ENSP00000326706
ENSG00000130511	ENST00000270061	NM_032627	ENSP00000270061
ENSG00000159082	ENST00000433931	NM_003895	ENSP00000409667
ENSG00000068831	ENST00000377497	NM_001098670	ENSP00000366717
ENSG00000133317	ENST00000255684	NM_001142536	ENSP00000255684
ENSG00000163067	ENST00000398107	NM_001017396	ENSP00000381178
ENSG00000096384	ENST00000371646	NM_007355	ENSP00000360709
ENSG00000096384	ENST00000371646	NM_001271971	ENSP00000360709
ENSG00000096384	ENST00000371646	NM_001271972	ENSP00000360709
ENSG00000096384	ENST00000371646	NM_001271970	ENSP00000360709
ENSG00000068831	ENST00000354024	NM_153819	ENSP00000338864
ENSG00000125351	ENST00000276201	NM_080632	ENSP00000276201
ENSG00000119965	ENST00000481909	NM_024942	ENSP00000419126
ENSG00000188368	ENST00000341747	NM_199285	ENSP00000342709
ENSG00000132141	ENST00000314144	NM_006584	ENSP00000327191
ENSG00000096384	ENST00000353801	NM_001271969	ENSP00000325875
ENSG00000146426	ENST00000275246	NM_001010927	ENSP00000275246
ENSG00000137752	ENST00000533400	NM_001257118	ENSP00000433138
ENSG00000137040	ENST00000259569	NM_012416	ENSP00000259569
ENSG00000137040	ENST00000259569	NM_001243203	ENSP00000259569
ENSG00000137040	ENST00000259569	NM_001243202	ENSP00000259569
ENSG00000125351	ENST00000345865	NM_023010	ENSP00000245418
ENSG00000204866	ENST00000434646	NM_001002915	ENSP00000395219
ENSG00000090920	ENST00000221347	NM_003890	ENSP00000221347
ENSG00000137752	ENST00000436863	NM_033292	ENSP00000410076
ENSG00000184814	ENST00000329447	NM_001013650	ENSP00000328768
ENSG00000135486	ENST00000340913	NM_002136	ENSP00000341826
ENSG00000135486	ENST00000340913	NM_031157	ENSP00000341826
ENSG00000137752	ENST00000525825	NM_001257119	ENSP00000434779
ENSG00000133317	ENST00000394618	NM_033101	ENSP00000378116
ENSG00000133317	ENST00000394618	NM_001142535	ENSP00000378116
ENSG00000177468	ENST00000367734	NM_175747	ENSP00000356708
ENSG00000204866	ENST00000377693	NM_001135113	ENSP00000366922
ENSG00000146426	ENST00000318981	NM_012454	ENSP00000327315
ENSG00000233701	ENST00000413199	NM_001134657	ENSP00000396648
ENSG00000132141	ENST00000436961	NM_001193530	ENSP00000400917
ENSG00000163794	ENST00000296099	NM_003353	ENSP00000296099
ENSG00000163067	ENST00000340539	NM_021088	ENSP00000345392
ENSG00000141644	ENST00000269471	NM_015845	ENSP00000269471
ENSG00000163067	ENST00000295210	NM_001282398	ENSP00000295210
ENSG00000164162	ENST00000507656	NM_001256706	ENSP00000423995
ENSG00000188293	ENST00000437936	NM_198541	ENSP00000415823
ENSG00000071054	ENST00000425019	NM_145686	ENSP00000392830
ENSG00000204227	ENST00000374656	NM_002931	ENSP00000363787
ENSG00000071054	ENST00000413150	NM_004834	ENSP00000389752
ENSG00000071054	ENST00000413150	NM_001242560	ENSP00000389752
ENSG00000159082	ENST00000382491	NM_001160306	ENSP00000371931
ENSG00000150337	ENST00000369168	NM_000566	ENSP00000358165
ENSG00000170011	ENST00000302541	NM_015460	ENSP00000301972
ENSG00000170011	ENST00000302541	NM_001284423	ENSP00000301972
ENSG00000164162	ENST00000451299	NM_001256707	ENSP00000403891
ENSG00000161326	ENST00000394389	NM_007026	ENSP00000377912
ENSG00000138594	ENST00000308580	NM_014547	ENSP00000308753
ENSG00000164162	ENST00000309439	NM_014885	ENSP00000310071
ENSG00000133317	ENST00000415491	NM_001142537	ENSP00000394659
ENSG00000159082	ENST00000357345	NM_001160302	ENSP00000349903
ENSG00000164162	ENST00000514390	NM_001256708	ENSP00000423043
ENSG00000133317	ENST00000425950	NM_001142538	ENSP00000399093
ENSG00000170011	ENST00000425621	NM_001284424	ENSP00000389323
ENSG00000093072	ENST00000399839	NM_001282228	ENSP00000382733
ENSG00000141644	ENST00000269468	NM_015846	ENSP00000269468
ENSG00000141644	ENST00000347968	NM_015844	ENSP00000285102
ENSG00000120256	ENST00000239367	NM_032832	ENSP00000239367
ENSG00000141644	ENST00000349085	NM_002384	ENSP00000342531
ENSG00000164162	ENST00000513054	NM_001256709	ENSP00000421609
ENSG00000186862	ENST00000370215	NM_024895	ENSP00000359234
ENSG00000137752	ENST00000446369	NM_033294	ENSP00000403260
ENSG00000203814	ENST00000369167	NM_001024599	ENSP00000358164
ENSG00000137752	ENST00000353247	NM_033295	ENSP00000344132
ENSG00000137752	ENST00000393136	NM_001223	ENSP00000376844
ENSG00000167619	ENST00000301204	NM_173633	ENSP00000301204
ENSG00000065060	ENST00000192788	NM_017754	ENSP00000192788
ENSG00000203814	ENST00000545683	NM_001161334	ENSP00000445831
ENSG00000143878	ENST00000272233	NM_004040	ENSP00000272233
ENSG00000071054	ENST00000347699	NM_145687	ENSP00000314363
ENSG00000071054	ENST00000347699	NM_001242559	ENSP00000314363
ENSG00000093072	ENST00000330232	NM_177405	ENSP00000332871
ENSG00000167037	ENST00000400358	NM_001098498	ENSP00000383211
ENSG00000167037	ENST00000400358	NM_001098497	ENSP00000383211
ENSG00000183598	ENST00000331491	NM_001123375	ENSP00000333277
ENSG00000136895	ENST00000373387	NM_032293	ENSP00000362485
ENSG00000117394	ENST00000426263	NM_006516	ENSP00000416293
ENSG00000093072	ENST00000262607	NM_017424	ENSP00000262607
ENSG00000093072	ENST00000262607	NM_001282226	ENSP00000262607
ENSG00000093072	ENST00000262607	NM_001282225	ENSP00000262607
ENSG00000167037	ENST00000400359	NM_133454	ENSP00000383212
ENSG00000167037	ENST00000400359	NM_001039948	ENSP00000383212
ENSG00000133048	ENST00000255409	NM_001276	ENSP00000255409
ENSG00000137033	ENST00000381434	NM_033439	ENSP00000370842
ENSG00000131504	ENST00000389057	NM_001079812	ENSP00000373709
ENSG00000130701	ENST00000252998	NM_080833	ENSP00000252998
ENSG00000137033	ENST00000417746	NM_001199641	ENSP00000394039
ENSG00000183941	ENST00000369165	NM_003548	ENSP00000358162
ENSG00000183941	ENST00000369165	NM_001034077	ENSP00000358162
ENSG00000132972	ENST00000255324	NM_031277	ENSP00000255324
ENSG00000132972	ENST00000255324	NM_001184993	ENSP00000255324
ENSG00000131504	ENST00000398557	NM_005219	ENSP00000381565
ENSG00000137033	ENST00000456383	NM_001199640	ENSP00000414238
ENSG00000151623	ENST00000358102	NM_001166104	ENSP00000350815
ENSG00000151623	ENST00000358102	NM_000901	ENSP00000350815
ENSG00000102981	ENST00000458121	NM_001037281	ENSP00000392388
ENSG00000102981	ENST00000458121	NM_016948	ENSP00000392388
ENSG00000164880	ENST00000404767	NM_001080453	ENSP00000385722
ENSG00000171103	ENST00000306108	NM_017910	ENSP00000302801
ENSG00000093072	ENST00000449907	NM_001282227	ENSP00000406443
ENSG00000109445	ENST00000262990	NM_014487	ENSP00000262990
ENSG00000124343	ENST00000419513	NM_001141919	ENSP00000411004
ENSG00000196159	ENST00000394329	NM_024582	ENSP00000377862
ENSG00000170777	ENST00000381428	NM_001001875	ENSP00000370836
ENSG00000087095	ENST00000407008	NM_016231	ENSP00000384625
ENSG00000187778	ENST00000343810	NM_006337	ENSP00000345358
ENSG00000170777	ENST00000314556	NM_001001874	ENSP00000318665
ENSG00000124343	ENST00000426774	NM_001141920	ENSP00000398503
ENSG00000124343	ENST00000426774	NM_175569	ENSP00000398503
ENSG00000170011	ENST00000396217	NM_001284425	ENSP00000379519
ENSG00000170777	ENST00000344545	NM_033516	ENSP00000341677
ENSG00000183675	ENST00000374240	NM_015605	ENSP00000363357
ENSG00000185522	ENST00000329451	NM_173573	ENSP00000331167
ENSG00000206069	ENST00000382744	NM_001001663	ENSP00000372192
ENSG00000170011	ENST00000539167	NM_001284426	ENSP00000438297
ENSG00000136895	ENST00000435213	NM_001286779	ENSP00000396205
ENSG00000062650	ENST00000298767	NM_015045	ENSP00000298767
ENSG00000103148	ENST00000399953	NM_001243247	ENSP00000382834
ENSG00000103148	ENST00000399953	NM_001243248	ENSP00000382834
ENSG00000103148	ENST00000399953	NM_001077350	ENSP00000382834
ENSG00000103148	ENST00000399953	NM_001243249	ENSP00000382834
ENSG00000171566	ENST00000499023	NM_001201564	ENSP00000424417
ENSG00000171566	ENST00000499023	NM_002669	ENSP00000424417
ENSG00000108100	ENST00000374706	NM_181698	ENSP00000363838
ENSG00000108100	ENST00000374706	NM_001282853	ENSP00000363838
ENSG00000125450	ENST00000245544	NM_024844	ENSP00000245544
ENSG00000118960	ENST00000304031	NM_022460	ENSP00000305193
ENSG00000203811	ENST00000369158	NM_021059	ENSP00000358154
ENSG00000187778	ENST00000357123	NM_001012300	ENSP00000349640
ENSG00000010030	ENST00000340181	NM_001207040	ENSP00000341843
ENSG00000010030	ENST00000340181	NM_016135	ENSP00000341843
ENSG00000010030	ENST00000340181	NM_001207037	ENSP00000341843
ENSG00000010030	ENST00000373737	NM_001207038	ENSP00000362842
ENSG00000118503	ENST00000237289	NM_001270507	ENSP00000237289
ENSG00000118503	ENST00000237289	NM_001270508	ENSP00000237289
ENSG00000118503	ENST00000237289	NM_006290	ENSP00000237289
ENSG00000108100	ENST00000374704	NM_145012	ENSP00000363836
ENSG00000010030	ENST00000339796	NM_001207035	ENSP00000342260
ENSG00000171408	ENST00000308191	NM_018945	ENSP00000310661
ENSG00000102030	ENST00000464845	NM_003491	ENSP00000417763
ENSG00000102030	ENST00000464845	NM_001256120	ENSP00000417763
ENSG00000183558	ENST00000369161	NM_003516	ENSP00000358158
ENSG00000143970	ENST00000336112	NM_018263	ENSP00000337250
ENSG00000243667	ENST00000295121	NM_138458	ENSP00000295121
ENSG00000166477	ENST00000299601	NM_138792	ENSP00000299601
ENSG00000010030	ENST00000373738	NM_001207036	ENSP00000362843
ENSG00000103148	ENST00000399951	NM_001039476	ENSP00000382832
ENSG00000108100	ENST00000339497	NM_001282852	ENSP00000344275
ENSG00000113569	ENST00000231498	NM_153485	ENSP00000231498
ENSG00000145979	ENST00000356436	NM_001143965	ENSP00000348813
ENSG00000111331	ENST00000228928	NM_006187	ENSP00000228928
ENSG00000243667	ENST00000409164	NM_001256476	ENSP00000386746
ENSG00000166477	ENST00000315141	NM_001286430	ENSP00000314610
ENSG00000172352	ENST00000306882	NM_001003895	ENSP00000303178
ENSG00000144395	ENST00000389175	NM_001080539	ENSP00000373827
ENSG00000145979	ENST00000379300	NM_001143964	ENSP00000368602
ENSG00000145979	ENST00000379300	NM_016495	ENSP00000368602
ENSG00000172352	ENST00000382407	NM_001003894	ENSP00000371844
ENSG00000203812	ENST00000369159	NM_001040874	ENSP00000358155
ENSG00000183675	ENST00000514592	NM_001042359	ENSP00000423839
ENSG00000102030	ENST00000370009	NM_001256119	ENSP00000359026
ENSG00000187778	ENST00000546244	NM_001278341	ENSP00000444982
ENSG00000131238	ENST00000433473	NM_000310	ENSP00000394863
ENSG00000183624	ENST00000383463	NM_020187	ENSP00000372955
ENSG00000130700	ENST00000252997	NM_080473	ENSP00000252997
ENSG00000184432	ENST00000333188	NM_004766	ENSP00000329419
ENSG00000163618	ENST00000383710	NM_003716	ENSP00000373215
ENSG00000166839	ENST00000380230	NM_182703	ENSP00000369579
ENSG00000183675	ENST00000514491	NM_001042358	ENSP00000424942
ENSG00000186973	ENST00000335282	NM_001101376	ENSP00000334415
ENSG00000183675	ENST00000509230	NM_001042361	ENSP00000421604
ENSG00000010030	ENST00000538992	NM_001207041	ENSP00000440592
ENSG00000203852	ENST00000403683	NM_001005464	ENSP00000385479
ENSG00000113569	ENST00000381843	NM_004298	ENSP00000371265
ENSG00000117983	ENST00000529681	NM_002458	ENSP00000436812
ENSG00000113569	ENST00000513532	NM_001278312	ENSP00000422019
ENSG00000130656	ENST00000252951	NM_005332	ENSP00000252951
ENSG00000178826	ENST00000359333	NM_001282876	ENSP00000352284
ENSG00000178826	ENST00000359333	NM_001242775	ENSP00000352284
ENSG00000178826	ENST00000359333	NM_001282877	ENSP00000352284
ENSG00000183624	ENST00000389735	NM_001006109	ENSP00000374385
ENSG00000196998	ENST00000376372	NM_001029896	ENSP00000365551
ENSG00000132334	ENST00000254667	NM_006504	ENSP00000254667
ENSG00000196865	ENST00000369301	NM_198514	ENSP00000358307
ENSG00000183675	ENST00000511387	NM_001042362	ENSP00000426298
ENSG00000131238	ENST00000449045	NM_001142604	ENSP00000392293
ENSG00000171872	ENST00000372299	NM_173484	ENSP00000361373
ENSG00000183675	ENST00000395674	NM_001042360	ENSP00000379033
ENSG00000178826	ENST00000409244	NM_001242773	ENSP00000386335
ENSG00000197077	ENST00000358431	NM_001145206	ENSP00000351207
ENSG00000164520	ENST00000532335	NM_001243328	ENSP00000437067
ENSG00000178826	ENST00000409541	NM_153345	ENSP00000387044
ENSG00000115204	ENST00000380044	NM_002437	ENSP00000369383
ENSG00000178826	ENST00000410004	NM_001242774	ENSP00000386564
ENSG00000145979	ENST00000379307	NM_001143966	ENSP00000368609
ENSG00000164520	ENST00000357183	NM_139165	ENSP00000349709
ENSG00000163618	ENST00000357948	NM_183393	ENSP00000350632
ENSG00000173039	ENST00000406246	NM_001243985	ENSP00000384273
ENSG00000173039	ENST00000406246	NM_001243984	ENSP00000384273
ENSG00000173039	ENST00000406246	NM_021975	ENSP00000384273
ENSG00000132334	ENST00000306042	NM_130435	ENSP00000303350
ENSG00000144119	ENST00000272520	NM_182528	ENSP00000272520
ENSG00000164520	ENST00000367363	NM_001243325	ENSP00000356332
ENSG00000164520	ENST00000529948	NM_001243327	ENSP00000432366
ENSG00000145979	ENST00000343141	NM_001258457	ENSP00000343100
ENSG00000069956	ENST00000261845	NM_002748	ENSP00000261845
ENSG00000154217	ENST00000580974	NM_012417	ENSP00000463626
ENSG00000154217	ENST00000580974	NM_181671	ENSP00000463626
ENSG00000149948	ENST00000403681	NM_003483	ENSP00000384026
ENSG00000196998	ENST00000356463	NM_007075	ENSP00000348848
ENSG00000036257	ENST00000264414	NM_003590	ENSP00000264414
ENSG00000100053	ENST00000215855	NM_004076	ENSP00000215855
ENSG00000163618	ENST00000283269	NM_183394	ENSP00000283269
ENSG00000183675	ENST00000395660	NM_001042357	ENSP00000379020
ENSG00000160959	ENST00000292524	NM_014665	ENSP00000292524
ENSG00000160959	ENST00000292524	NM_001272036	ENSP00000292524
ENSG00000187537	ENST00000551509	NM_001145442	ENSP00000452296
ENSG00000206177	ENST00000356815	NM_001003938	ENSP00000349270
ENSG00000036257	ENST00000409096	NM_001257198	ENSP00000387200
ENSG00000173039	ENST00000308639	NM_001145138	ENSP00000311508
ENSG00000073792	ENST00000382199	NM_006548	ENSP00000371634
ENSG00000174407	ENST00000370527	NM_178463	ENSP00000359558
ENSG00000149948	ENST00000354636	NM_003484	ENSP00000346658
ENSG00000133063	ENST00000367229	NM_003465	ENSP00000356198
ENSG00000133063	ENST00000367229	NM_001270509	ENSP00000356198
ENSG00000171115	ENST00000307271	NM_175571	ENSP00000305107
ENSG00000183675	ENST00000395668	NM_001042363	ENSP00000379027
ENSG00000183675	ENST00000395662	NM_001042364	ENSP00000379022
ENSG00000176294	ENST00000315947	NM_001004723	ENSP00000319601
ENSG00000123124	ENST00000517970	NM_007013	ENSP00000427793
ENSG00000137875	ENST00000260442	NM_020396	ENSP00000260442
ENSG00000182652	ENST00000331723	NM_172194	ENSP00000330049
ENSG00000184731	ENST00000327669	NM_001077710	ENSP00000328347
ENSG00000197838	ENST00000330436	NM_000766	ENSP00000332679
ENSG00000133063	ENST00000535569	NM_001256125	ENSP00000438078
ENSG00000244752	ENST00000398215	NM_000496	ENSP00000381273
ENSG00000174197	ENST00000219905	NM_001164273	ENSP00000219905
ENSG00000176299	ENST00000315957	NM_001005500	ENSP00000319654
ENSG00000184678	ENST00000369155	NM_003528	ENSP00000358151
ENSG00000165762	ENST00000298642	NM_001005501	ENSP00000298642
ENSG00000161572	ENST00000293274	NM_001199951	ENSP00000293274
ENSG00000174197	ENST00000545763	NM_001080541	ENSP00000442467
ENSG00000036257	ENST00000344951	NM_001257197	ENSP00000343601
ENSG00000176281	ENST00000315915	NM_001005483	ENSP00000319511
ENSG00000184260	ENST00000331380	NM_003517	ENSP00000332194
ENSG00000179144	ENST00000313543	NM_153236	ENSP00000315474
ENSG00000128731	ENST00000261609	NM_004667	ENSP00000261609
ENSG00000155249	ENST00000285600	NM_001004063	ENSP00000285600
ENSG00000073792	ENST00000346192	NM_001007225	ENSP00000320204
ENSG00000159388	ENST00000290551	NM_006763	ENSP00000290551
ENSG00000169488	ENST00000305051	NM_001005486	ENSP00000304077
ENSG00000184270	ENST00000331128	NM_175065	ENSP00000332790
ENSG00000056998	ENST00000381163	NM_001079855	ENSP00000370555
ENSG00000056998	ENST00000381163	NM_001184702	ENSP00000370555
ENSG00000056998	ENST00000381163	NM_003918	ENSP00000370555
ENSG00000161572	ENST00000394523	NM_020426	ENSP00000378031
ENSG00000169484	ENST00000305045	NM_001004712	ENSP00000305011
ENSG00000117395	ENST00000236051	NM_006824	ENSP00000236051
ENSG00000133321	ENST00000255688	NM_004585	ENSP00000255688
ENSG00000176253	ENST00000315693	NM_001004714	ENSP00000319322
ENSG00000179988	ENST00000368887	NM_153336	ENSP00000357882
ENSG00000147854	ENST00000276893	NM_152896	ENSP00000276893
ENSG00000176246	ENST00000315683	NM_001004717	ENSP00000319217
ENSG00000159210	ENST00000290330	NM_007241	ENSP00000290330
ENSG00000176230	ENST00000315543	NM_001004715	ENSP00000319197
ENSG00000143869	ENST00000272224	NM_182828	ENSP00000272224
ENSG00000184394	ENST00000333629	NM_001004724	ENSP00000332110
ENSG00000173575	ENST00000394196	NM_001271	ENSP00000377747
ENSG00000108306	ENST00000394294	NM_001184906	ENSP00000377832
ENSG00000163328	ENST00000392552	NM_152529	ENSP00000376335
ENSG00000163328	ENST00000392552	NM_001267051	ENSP00000376335
ENSG00000146856	ENST00000436302	NM_178563	ENSP00000388275
ENSG00000115107	ENST00000393106	NM_018234	ENSP00000376818
ENSG00000196832	ENST00000357366	NM_001005503	ENSP00000349930
ENSG00000163328	ENST00000392551	NM_001267050	ENSP00000376334
ENSG00000108306	ENST00000264658	NM_032875	ENSP00000264658
ENSG00000176219	ENST00000315519	NM_001004480	ENSP00000319071
ENSG00000133328	ENST00000255695	NM_017878	ENSP00000255695
ENSG00000178096	ENST00000369152	NM_016074	ENSP00000358148
ENSG00000105429	ENST00000334370	NM_001410	ENSP00000334219
ENSG00000105429	ENST00000334370	NM_001271938	ENSP00000334219
ENSG00000163328	ENST00000295500	NM_001033045	ENSP00000295500
ENSG00000117395	ENST00000431635	NM_001159936	ENSP00000407323
ENSG00000122176	ENST00000354955	NM_002023	ENSP00000347041
ENSG00000115107	ENST00000393108	NM_001008410	ENSP00000376820
ENSG00000013275	ENST00000157812	NM_006503	ENSP00000157812
ENSG00000013275	ENST00000157812	NM_153001	ENSP00000157812
ENSG00000176198	ENST00000315409	NM_001004479	ENSP00000318997
ENSG00000105655	ENST00000338128	NM_001170938	ENSP00000337746
ENSG00000105655	ENST00000338128	NM_016368	ENSP00000337746
ENSG00000100068	ENST00000402859	NM_001135772	ENSP00000384291
ENSG00000173575	ENST00000420239	NM_001042572	ENSP00000406581
ENSG00000139278	ENST00000266659	NM_006851	ENSP00000266659
ENSG00000115107	ENST00000354888	NM_182915	ENSP00000346961
ENSG00000162999	ENST00000342619	NM_001142314	ENSP00000343905
ENSG00000197446	ENST00000331105	NM_000774	ENSP00000333534
ENSG00000188536	ENST00000251595	NM_000517	ENSP00000251595
ENSG00000124440	ENST00000377670	NM_152795	ENSP00000366898
ENSG00000153208	ENST00000421804	NM_006343	ENSP00000389152
ENSG00000176485	ENST00000323646	NM_007069	ENSP00000320337
ENSG00000131435	ENST00000253754	NM_003687	ENSP00000253754
ENSG00000131435	ENST00000253754	NM_001131027	ENSP00000253754
ENSG00000011426	ENST00000265748	NM_018685	ENSP00000265748
ENSG00000105655	ENST00000578963	NM_001253389	ENSP00000475677
ENSG00000011426	ENST00000396068	NM_001284302	ENSP00000379380
ENSG00000011426	ENST00000396068	NM_001284301	ENSP00000379380
ENSG00000176485	ENST00000415826	NM_001128203	ENSP00000389124
ENSG00000114670	ENST00000510688	NM_001146003	ENSP00000423458
ENSG00000162999	ENST00000354221	NM_080876	ENSP00000346160
ENSG00000188783	ENST00000343110	NM_201348	ENSP00000343924
ENSG00000188783	ENST00000343110	NM_002725	ENSP00000343924
ENSG00000204427	ENST00000395952	NM_021160	ENSP00000379282
ENSG00000124440	ENST00000244303	NM_022462	ENSP00000244303
ENSG00000206530	ENST00000295868	NM_018338	ENSP00000295868
ENSG00000203722	ENST00000367360	NM_001001788	ENSP00000356329
ENSG00000154928	ENST00000398015	NM_004441	ENSP00000381097
ENSG00000114670	ENST00000511262	NM_145910	ENSP00000425114
ENSG00000159086	ENST00000331923	NM_016631	ENSP00000328992
ENSG00000124440	ENST00000472815	NM_152796	ENSP00000434653
ENSG00000165732	ENST00000354185	NM_001256910	ENSP00000346120
ENSG00000165732	ENST00000354185	NM_004728	ENSP00000346120
ENSG00000114670	ENST00000383366	NM_024800	ENSP00000372857
ENSG00000206530	ENST00000393845	NM_001164496	ENSP00000377428
ENSG00000164136	ENST00000320650	NM_000585	ENSP00000323505
ENSG00000117000	ENST00000372771	NM_012421	ENSP00000361857
ENSG00000164066	ENST00000335251	NM_015693	ENSP00000334003
ENSG00000108821	ENST00000225964	NM_000088	ENSP00000225964
ENSG00000056998	ENST00000542787	NM_001184703	ENSP00000446092
ENSG00000056998	ENST00000542787	NM_001184704	ENSP00000446092
ENSG00000164163	ENST00000296577	NM_002940	ENSP00000296577
ENSG00000164163	ENST00000296577	NM_001040876	ENSP00000296577
ENSG00000124440	ENST00000300862	NM_152794	ENSP00000300862
ENSG00000164136	ENST00000514653	NM_172175	ENSP00000422271
ENSG00000196296	ENST00000357084	NM_173201	ENSP00000349595
ENSG00000099954	ENST00000262608	NM_031413	ENSP00000262608
ENSG00000107864	ENST00000412050	NM_001178137	ENSP00000398310
ENSG00000151849	ENST00000381884	NM_018451	ENSP00000371308
ENSG00000188770	ENST00000367222	NM_014359	ENSP00000356191
ENSG00000196296	ENST00000395503	NM_004320	ENSP00000378879
ENSG00000136856	ENST00000373371	NM_014580	ENSP00000362469
ENSG00000107864	ENST00000265997	NM_014912	ENSP00000265997
ENSG00000114784	ENST00000232905	NM_005875	ENSP00000232905
ENSG00000064995	ENST00000361288	NM_005643	ENSP00000354633
ENSG00000064995	ENST00000420584	NM_001270488	ENSP00000408121
ENSG00000109062	ENST00000262613	NM_004252	ENSP00000262613
ENSG00000136856	ENST00000451404	NM_001271712	ENSP00000392434
ENSG00000159086	ENST00000290178	NM_013329	ENSP00000290178
ENSG00000101187	ENST00000217159	NM_016354	ENSP00000217159
ENSG00000188800	ENST00000372766	NM_001008740	ENSP00000361852
ENSG00000179165	ENST00000454782	NM_152990	ENSP00000419944
ENSG00000169251	ENST00000351193	NM_015938	ENSP00000307525
ENSG00000137204	ENST00000372589	NM_006672	ENSP00000361670
ENSG00000099849	ENST00000397582	NM_001143993	ENSP00000380712
ENSG00000206172	ENST00000320868	NM_000558	ENSP00000322421
ENSG00000146410	ENST00000451457	NM_138419	ENSP00000407010
ENSG00000124160	ENST00000290231	NM_020967	ENSP00000290231
ENSG00000136856	ENST00000373360	NM_001271711	ENSP00000362458
ENSG00000137204	ENST00000372585	NM_153320	ENSP00000361666
ENSG00000006756	ENST00000381154	NM_001669	ENSP00000370546
ENSG00000107796	ENST00000224784	NM_001613	ENSP00000224784
ENSG00000088827	ENST00000344754	NM_023068	ENSP00000341141
ENSG00000118961	ENST00000237822	NM_021925	ENSP00000237822
ENSG00000184743	ENST00000398868	NM_015459	ENSP00000381844
ENSG00000196296	ENST00000536376	NM_001286075	ENSP00000443101
ENSG00000100077	ENST00000324198	NM_005160	ENSP00000317578
ENSG00000146410	ENST00000420702	NM_001099286	ENSP00000395232
ENSG00000178028	ENST00000361745	NM_001034023	ENSP00000354697
ENSG00000178028	ENST00000361745	NM_001034024	ENSP00000354697
ENSG00000144560	ENST00000273038	NM_014667	ENSP00000273038
ENSG00000086506	ENST00000199708	NM_005331	ENSP00000199708
ENSG00000148606	ENST00000372371	NM_007055	ENSP00000361446
ENSG00000099849	ENST00000397583	NM_003475	ENSP00000380713
ENSG00000118961	ENST00000435420	NM_001282720	ENSP00000388635
ENSG00000135100	ENST00000541395	NM_000545	ENSP00000443112
ENSG00000118961	ENST00000541941	NM_001282721	ENSP00000440570
ENSG00000144560	ENST00000413604	NM_001284391	ENSP00000404624
ENSG00000107796	ENST00000458208	NM_001141945	ENSP00000402373
ENSG00000099849	ENST00000454668	NM_001143994	ENSP00000405606
ENSG00000029639	ENST00000367166	NM_016020	ENSP00000356134
ENSG00000183795	ENST00000382392	NM_004678	ENSP00000371829
ENSG00000183795	ENST00000382392	NM_001002760	ENSP00000371829
ENSG00000151846	ENST00000281589	NM_030979	ENSP00000281589
ENSG00000102032	ENST00000393700	NM_002910	ENSP00000377303
ENSG00000186132	ENST00000409877	NM_001017927	ENSP00000387234
ENSG00000069966	ENST00000261837	NM_016194	ENSP00000261837
ENSG00000182902	ENST00000327451	NM_031481	ENSP00000329033
ENSG00000177427	ENST00000323019	NM_139162	ENSP00000323591
ENSG00000177427	ENST00000323019	NM_001144900	ENSP00000323591
ENSG00000167600	ENST00000310054	NM_030622	ENSP00000308032
ENSG00000131015	ENST00000367351	NM_025217	ENSP00000356320
ENSG00000144560	ENST00000451674	NM_001128220	ENSP00000416615
ENSG00000104918	ENST00000221515	NM_020415	ENSP00000221515
ENSG00000104918	ENST00000221515	NM_001193374	ENSP00000221515
ENSG00000010818	ENST00000367603	NM_006734	ENSP00000356575
ENSG00000144560	ENST00000424529	NM_001128221	ENSP00000402878
ENSG00000254402	ENST00000533758	NM_001024678	ENSP00000435653
ENSG00000124074	ENST00000243878	NM_032140	ENSP00000243878
ENSG00000198783	ENST00000361952	NM_052857	ENSP00000354518
ENSG00000170390	ENST00000296550	NM_001040260	ENSP00000296550
ENSG00000196152	ENST00000342483	NM_007135	ENSP00000362446
ENSG00000165566	ENST00000381853	NM_152704	ENSP00000371277
ENSG00000165566	ENST00000381853	NM_199138	ENSP00000371277
ENSG00000196152	ENST00000543471	NM_001286697	ENSP00000438418
ENSG00000196152	ENST00000543471	NM_001286696	ENSP00000438418
ENSG00000144560	ENST00000430365	NM_001128219	ENSP00000404251
ENSG00000163811	ENST00000407426	NM_015131	ENSP00000384302
ENSG00000139579	ENST00000267023	NM_024068	ENSP00000267023
ENSG00000077782	ENST00000397113	NM_001174066	ENSP00000380302
ENSG00000077782	ENST00000397113	NM_001174065	ENSP00000380302
ENSG00000090686	ENST00000308271	NM_032236	ENSP00000309262
ENSG00000035115	ENST00000403712	NM_001159597	ENSP00000384276
ENSG00000177427	ENST00000395706	NM_148886	ENSP00000379057
ENSG00000168032	ENST00000301825	NM_001248	ENSP00000301825
ENSG00000087460	ENST00000371075	NM_016592	ENSP00000360115
ENSG00000013441	ENST00000321356	NM_004071	ENSP00000326830
ENSG00000068976	ENST00000377432	NM_001164716	ENSP00000366650
ENSG00000112078	ENST00000373731	NM_173562	ENSP00000362836
ENSG00000096696	ENST00000379802	NM_004415	ENSP00000369129
ENSG00000163002	ENST00000295119	NM_138285	ENSP00000295119
ENSG00000163002	ENST00000295119	NM_001287584	ENSP00000295119
ENSG00000198060	ENST00000358935	NM_017824	ENSP00000351813
ENSG00000170390	ENST00000302176	NM_001040261	ENSP00000303887
ENSG00000077782	ENST00000356207	NM_023105	ENSP00000348537
ENSG00000008196	ENST00000393655	NM_003221	ENSP00000377265
ENSG00000069966	ENST00000358784	NM_006578	ENSP00000351635
ENSG00000123106	ENST00000381259	NM_018318	ENSP00000370658
ENSG00000183019	ENST00000333598	NM_174918	ENSP00000329920
ENSG00000159761	ENST00000403458	NM_001012984	ENSP00000384117
ENSG00000176438	ENST00000334258	NM_152592	ENSP00000334308
ENSG00000141452	ENST00000269221	NM_013326	ENSP00000269221
ENSG00000184897	ENST00000333762	NM_006026	ENSP00000329662
ENSG00000146143	ENST00000607273	NM_000947	ENSP00000475738
ENSG00000204427	ENST00000440843	NM_001177515	ENSP00000410347
ENSG00000096696	ENST00000418664	NM_001008844	ENSP00000396591
ENSG00000144560	ENST00000404339	NM_001284390	ENSP00000384705
ENSG00000178028	ENST00000372289	NM_019100	ENSP00000361363
ENSG00000101017	ENST00000372285	NM_001250	ENSP00000361359
ENSG00000101188	ENST00000370501	NM_002531	ENSP00000359532
ENSG00000181029	ENST00000596148	NM_001042462	ENSP00000470262
ENSG00000181029	ENST00000317378	NM_174894	ENSP00000316990
ENSG00000090686	ENST00000421625	NM_001032730	ENSP00000406256
ENSG00000112078	ENST00000449081	NM_001286579	ENSP00000412205
ENSG00000213563	ENST00000313465	NM_001001795	ENSP00000316262
ENSG00000181029	ENST00000426877	NM_001042461	ENSP00000399025
ENSG00000084073	ENST00000372759	NM_005857	ENSP00000361845
ENSG00000141452	ENST00000590868	NM_001276342	ENSP00000467007
ENSG00000157399	ENST00000381134	NM_000047	ENSP00000370526
ENSG00000112378	ENST00000421351	NM_022121	ENSP00000397157
ENSG00000068976	ENST00000164139	NM_005609	ENSP00000164139
ENSG00000123552	ENST00000327681	NM_001080481	ENSP00000333376
ENSG00000101017	ENST00000372276	NM_152854	ENSP00000361350
ENSG00000163002	ENST00000541912	NM_001287585	ENSP00000442019
ENSG00000205929	ENST00000536776	NM_019596	ENSP00000444950
ENSG00000205929	ENST00000536776	NM_001162496	ENSP00000444950
ENSG00000205929	ENST00000536776	NM_001162495	ENSP00000444950
ENSG00000109084	ENST00000226230	NM_014573	ENSP00000226230
ENSG00000077782	ENST00000335922	NM_001174064	ENSP00000337247
ENSG00000111981	ENST00000229708	NM_025218	ENSP00000229708
ENSG00000112078	ENST00000536244	NM_001286580	ENSP00000439118
ENSG00000157399	ENST00000540563	NM_001282631	ENSP00000438198
ENSG00000112312	ENST00000356509	NM_001251989	ENSP00000348902
ENSG00000112312	ENST00000356509	NM_001251990	ENSP00000348902
ENSG00000101189	ENST00000370487	NM_018270	ENSP00000359518
ENSG00000141098	ENST00000268797	NM_030819	ENSP00000268797
ENSG00000157399	ENST00000545496	NM_001282628	ENSP00000441417
ENSG00000077782	ENST00000326324	NM_023106	ENSP00000327229
ENSG00000084731	ENST00000264712	NM_002254	ENSP00000264712
ENSG00000013441	ENST00000434813	NM_001162407	ENSP00000394734
ENSG00000178445	ENST00000321612	NM_000170	ENSP00000370737
ENSG00000172771	ENST00000505956	NM_207307	ENSP00000420854
ENSG00000108405	ENST00000225538	NM_002558	ENSP00000225538
ENSG00000171217	ENST00000367165	NM_001001346	ENSP00000356133
ENSG00000112312	ENST00000230056	NM_015895	ENSP00000230056
ENSG00000141098	ENST00000602496	NM_001243650	ENSP00000473641
ENSG00000090487	ENST00000204566	NM_016630	ENSP00000204566
ENSG00000197958	ENST00000361436	NM_000976	ENSP00000354739
ENSG00000205927	ENST00000382357	NM_005806	ENSP00000371794
ENSG00000035115	ENST00000356150	NM_015677	ENSP00000348471
ENSG00000112312	ENST00000378054	NM_001251991	ENSP00000367293
ENSG00000151388	ENST00000504830	NM_030955	ENSP00000422554
ENSG00000204397	ENST00000375706	NM_001017534	ENSP00000364858
ENSG00000223501	ENST00000445902	NM_022553	ENSP00000409952
ENSG00000090487	ENST00000433215	NM_001127889	ENSP00000404111
ENSG00000145777	ENST00000344895	NM_033035	ENSP00000339804
ENSG00000205667	ENST00000381130	NM_001011719	ENSP00000370522
ENSG00000243710	ENST00000372492	NM_001195831	ENSP00000361570
ENSG00000145777	ENST00000379706	NM_138551	ENSP00000427827
ENSG00000111271	ENST00000455480	NM_001136538	ENSP00000389813
ENSG00000184221	ENST00000382348	NM_138983	ENSP00000371785
ENSG00000090487	ENST00000416889	NM_001127890	ENSP00000394846
ENSG00000139505	ENST00000381801	NM_004685	ENSP00000371221
ENSG00000204397	ENST00000375704	NM_052889	ENSP00000364856
ENSG00000111271	ENST00000313698	NM_025247	ENSP00000325137
ENSG00000243710	ENST00000528956	NM_152498	ENSP00000435310
ENSG00000243710	ENST00000528956	NM_001167965	ENSP00000435310
ENSG00000161573	ENST00000293275	NM_004590	ENSP00000293275
ENSG00000172977	ENST00000377046	NM_006388	ENSP00000366245
ENSG00000064999	ENST00000360359	NM_015245	ENSP00000353518
ENSG00000169756	ENST00000332345	NM_004987	ENSP00000331775
ENSG00000255221	ENST00000375707	NM_001007232	ENSP00000364859
ENSG00000172977	ENST00000352980	NM_182709	ENSP00000344955
ENSG00000172977	ENST00000352980	NM_001206833	ENSP00000344955
ENSG00000169756	ENST00000393310	NM_001193488	ENSP00000376987
ENSG00000255501	ENST00000530950	NM_021571	ENSP00000436691
ENSG00000062096	ENST00000381127	NM_001201539	ENSP00000370519
ENSG00000062096	ENST00000381127	NM_001201538	ENSP00000370519
ENSG00000104921	ENST00000346664	NM_001220500	ENSP00000264072
ENSG00000104921	ENST00000346664	NM_002002	ENSP00000264072
ENSG00000035115	ENST00000415006	NM_001282687	ENSP00000404143
ENSG00000122783	ENST00000424142	NM_001243749	ENSP00000400024
ENSG00000122783	ENST00000424142	NM_001243753	ENSP00000400024
ENSG00000169756	ENST00000410093	NM_001193482	ENSP00000386926
ENSG00000062096	ENST00000359361	NM_004042	ENSP00000352319
ENSG00000164237	ENST00000296658	NM_138809	ENSP00000296658
ENSG00000159164	ENST00000369146	NM_014849	ENSP00000358142
ENSG00000159164	ENST00000369146	NM_001278719	ENSP00000358142
ENSG00000155918	ENST00000286380	NM_130900	ENSP00000286380
ENSG00000172977	ENST00000341318	NM_182710	ENSP00000340330
ENSG00000169756	ENST00000409441	NM_001193484	ENSP00000387264
ENSG00000146215	ENST00000372569	NM_206922	ENSP00000361650
ENSG00000076513	ENST00000261739	NM_033121	ENSP00000261739
ENSG00000060491	ENST00000290291	NM_007346	ENSP00000290291
ENSG00000104921	ENST00000360067	NM_001207019	ENSP00000353178
ENSG00000169756	ENST00000338045	NM_001193485	ENSP00000337598
ENSG00000095574	ENST00000368886	NM_001271840	ENSP00000357881
ENSG00000164022	ENST00000358008	NM_004757	ENSP00000350699
ENSG00000026950	ENST00000476549	NM_194441	ENSP00000420010
ENSG00000151929	ENST00000369085	NM_004281	ENSP00000358081
ENSG00000132780	ENST00000350030	NM_002482	ENSP00000255120
ENSG00000133574	ENST00000255945	NM_018326	ENSP00000255945
ENSG00000122783	ENST00000430372	NM_024033	ENSP00000389941
ENSG00000122783	ENST00000430372	NM_001243751	ENSP00000389941
ENSG00000184014	ENST00000328194	NM_015213	ENSP00000328524
ENSG00000184014	ENST00000328194	NM_001243254	ENSP00000328524
ENSG00000157593	ENST00000393812	NM_178148	ENSP00000377401
ENSG00000157593	ENST00000393812	NM_001286520	ENSP00000377401
ENSG00000157593	ENST00000393812	NM_001286512	ENSP00000377401
ENSG00000157593	ENST00000393812	NM_001286510	ENSP00000377401
ENSG00000157593	ENST00000393812	NM_001286509	ENSP00000377401
ENSG00000157593	ENST00000393812	NM_001286511	ENSP00000377401
ENSG00000157593	ENST00000393812	NM_001286517	ENSP00000377401
ENSG00000149654	ENST00000537909	NM_021248	ENSP00000437790
ENSG00000131100	ENST00000253413	NM_001696	ENSP00000253413
ENSG00000169756	ENST00000544547	NM_001193483	ENSP00000437912
ENSG00000164022	ENST00000394701	NM_001142416	ENSP00000378191
ENSG00000157593	ENST00000538577	NM_001286513	ENSP00000443845
ENSG00000026950	ENST00000289361	NM_001145009	ENSP00000289361
ENSG00000026950	ENST00000289361	NM_007048	ENSP00000289361
ENSG00000026950	ENST00000289361	NM_001145008	ENSP00000289361
ENSG00000101825	ENST00000217939	NM_015419	ENSP00000217939
ENSG00000205208	ENST00000379205	NM_001008393	ENSP00000368503
ENSG00000164022	ENST00000442366	NM_001142415	ENSP00000405248
ENSG00000131100	ENST00000399796	NM_001039367	ENSP00000382694
ENSG00000136319	ENST00000258821	NM_138376	ENSP00000258821
ENSG00000136250	ENST00000258749	NM_001637	ENSP00000258749
ENSG00000147799	ENST00000377307	NM_025251	ENSP00000366522
ENSG00000077782	ENST00000425967	NM_001174067	ENSP00000393312
ENSG00000132780	ENST00000351223	NM_152298	ENSP00000255121
ENSG00000131100	ENST00000399798	NM_001039366	ENSP00000382696
ENSG00000136250	ENST00000431169	NM_001177506	ENSP00000405683
ENSG00000074771	ENST00000159060	NM_015718	ENSP00000159060
ENSG00000152380	ENST00000282226	NM_205548	ENSP00000282226
ENSG00000013523	ENST00000251089	NM_015305	ENSP00000251089
ENSG00000146872	ENST00000346027	NM_006852	ENSP00000275780
ENSG00000077782	ENST00000447712	NM_001174063	ENSP00000400162
ENSG00000077782	ENST00000447712	NM_023110	ENSP00000400162
ENSG00000077782	ENST00000447712	NM_015850	ENSP00000400162
ENSG00000146872	ENST00000326270	NM_001284333	ENSP00000316512
ENSG00000133561	ENST00000328902	NM_024711	ENSP00000330374
ENSG00000133561	ENST00000328902	NM_001244072	ENSP00000330374
ENSG00000183943	ENST00000262848	NM_005044	ENSP00000262848
ENSG00000213494	ENST00000435911	NM_032962	ENSP00000409197
ENSG00000146872	ENST00000343388	NM_001112707	ENSP00000340800
ENSG00000146872	ENST00000343388	NM_001284363	ENSP00000340800
ENSG00000133561	ENST00000493969	NM_001244071	ENSP00000418304
ENSG00000141084	ENST00000317506	NM_020850	ENSP00000316589
ENSG00000058668	ENST00000357681	NM_001684	ENSP00000350310
ENSG00000107819	ENST00000224807	NM_030971	ENSP00000224807
ENSG00000106144	ENST00000310447	NM_032982	ENSP00000312664
ENSG00000106144	ENST00000310447	NM_032983	ENSP00000312664
ENSG00000213494	ENST00000586216	NM_032963	ENSP00000468526
ENSG00000132780	ENST00000537798	NM_001195193	ENSP00000438871
ENSG00000198517	ENST00000343242	NM_002360	ENSP00000344903
ENSG00000198933	ENST00000361722	NM_014726	ENSP00000354777
ENSG00000136250	ENST00000535891	NM_001177507	ENSP00000441101
ENSG00000167601	ENST00000301178	NM_021913	ENSP00000301178
ENSG00000182566	ENST00000328853	NM_001244856	ENSP00000327599
ENSG00000182566	ENST00000328853	NM_198492	ENSP00000327599
ENSG00000108602	ENST00000225740	NM_000691	ENSP00000225740
ENSG00000058668	ENST00000367218	NM_001001396	ENSP00000356187
ENSG00000007392	ENST00000293872	NM_201412	ENSP00000293872
ENSG00000112339	ENST00000367837	NM_006620	ENSP00000356811
ENSG00000112339	ENST00000367837	NM_001145158	ENSP00000356811
ENSG00000167601	ENST00000359092	NM_001699	ENSP00000351995
ENSG00000151475	ENST00000281154	NM_031291	ENSP00000281154
ENSG00000125637	ENST00000245796	NM_012455	ENSP00000245796
ENSG00000108602	ENST00000457500	NM_001135168	ENSP00000411821
ENSG00000070047	ENST00000264555	NM_020901	ENSP00000264555
ENSG00000070047	ENST00000264555	NM_001286581	ENSP00000264555
ENSG00000133318	ENST00000341307	NM_201430	ENSP00000340903
ENSG00000182175	ENST00000329082	NM_020211	ENSP00000330005
ENSG00000005156	ENST00000378526	NM_013975	ENSP00000367787
ENSG00000182175	ENST00000542321	NM_001166286	ENSP00000440025
ENSG00000139496	ENST00000381736	NM_014089	ENSP00000371155
ENSG00000139496	ENST00000381736	NM_001008564	ENSP00000371155
ENSG00000171435	ENST00000425217	NM_173598	ENSP00000389715
ENSG00000112379	ENST00000251691	NM_020340	ENSP00000251691
ENSG00000167601	ENST00000593513	NM_001278599	ENSP00000471497
ENSG00000137802	ENST00000457542	NM_014994	ENSP00000397570
ENSG00000043591	ENST00000369295	NM_000684	ENSP00000358301
ENSG00000131019	ENST00000438272	NM_024518	ENSP00000403562
ENSG00000113369	ENST00000265138	NM_020801	ENSP00000265138
ENSG00000070047	ENST00000533464	NM_001286583	ENSP00000431870
ENSG00000159110	ENST00000382264	NM_000874	ENSP00000371699
ENSG00000159110	ENST00000382264	NM_207584	ENSP00000371699
ENSG00000070047	ENST00000413872	NM_001286582	ENSP00000388589
ENSG00000005156	ENST00000262327	NM_002311	ENSP00000262327
ENSG00000007392	ENST00000337351	NM_018032	ENSP00000337507
ENSG00000171503	ENST00000511912	NM_004453	ENSP00000426638
ENSG00000171503	ENST00000511912	NM_001281738	ENSP00000426638
ENSG00000132622	ENST00000254963	NM_052970	ENSP00000254963
ENSG00000132622	ENST00000254963	NM_001197327	ENSP00000254963
ENSG00000182175	ENST00000557301	NM_001166283	ENSP00000452126
ENSG00000122188	ENST00000442561	NM_017773	ENSP00000406970
ENSG00000108602	ENST00000444455	NM_001135167	ENSP00000388469
ENSG00000141458	ENST00000269228	NM_000271	ENSP00000269228
ENSG00000172922	ENST00000308418	NM_032193	ENSP00000308193
ENSG00000122188	ENST00000367217	NM_001136190	ENSP00000356186
ENSG00000137802	ENST00000456763	NM_001128608	ENSP00000393099
ENSG00000171503	ENST00000307738	NM_001281737	ENSP00000303552
ENSG00000108846	ENST00000427699	NM_001144070	ENSP00000395160
ENSG00000188846	ENST00000338970	NM_003973	ENSP00000345156
ENSG00000152578	ENST00000393125	NM_001077244	ENSP00000376833
ENSG00000155368	ENST00000355857	NM_001178043	ENSP00000348116
ENSG00000155368	ENST00000355857	NM_001079862	ENSP00000348116
ENSG00000174456	ENST00000309050	NM_207435	ENSP00000308368
ENSG00000130935	ENST00000253247	NM_015462	ENSP00000253247
ENSG00000110619	ENST00000380525	NM_001194997	ENSP00000369897
ENSG00000110619	ENST00000380525	NM_001014437	ENSP00000369897
ENSG00000137802	ENST00000514566	NM_001265611	ENSP00000426154
ENSG00000155368	ENST00000409094	NM_001282634	ENSP00000386486
ENSG00000164855	ENST00000297477	NM_001097620	ENSP00000297477
ENSG00000188846	ENST00000396203	NM_001034996	ENSP00000379506
ENSG00000179178	ENST00000439858	NM_144626	ENSP00000429775
ENSG00000155368	ENST00000311521	NM_001282635	ENSP00000311117
ENSG00000133318	ENST00000377819	NM_001265589	ENSP00000367050
ENSG00000254470	ENST00000532090	NM_138368	ENSP00000454303
ENSG00000159110	ENST00000382241	NM_207585	ENSP00000371676
ENSG00000152578	ENST00000428631	NM_001112812	ENSP00000415551
ENSG00000182175	ENST00000543599	NM_001166287	ENSP00000442498
ENSG00000133318	ENST00000339997	NM_201428	ENSP00000344106
ENSG00000133318	ENST00000339997	NM_001265590	ENSP00000344106
ENSG00000182175	ENST00000425933	NM_001166288	ENSP00000404442
ENSG00000182175	ENST00000425933	NM_001166289	ENSP00000404442
ENSG00000155368	ENST00000393103	NM_001079863	ENSP00000376815
ENSG00000164506	ENST00000367481	NM_139244	ENSP00000356451
ENSG00000155368	ENST00000535617	NM_001178041	ENSP00000442917
ENSG00000129071	ENST00000429544	NM_001276270	ENSP00000394080
ENSG00000129071	ENST00000429544	NM_003925	ENSP00000394080
ENSG00000129071	ENST00000429544	NM_001276272	ENSP00000394080
ENSG00000143368	ENST00000271628	NM_005850	ENSP00000271628
ENSG00000155368	ENST00000542275	NM_001178017	ENSP00000440698
ENSG00000078902	ENST00000317204	NM_019009	ENSP00000314733
ENSG00000150051	ENST00000419761	NM_001242702	ENSP00000400896
ENSG00000150051	ENST00000419761	NM_173576	ENSP00000400896
ENSG00000187191	ENST00000382365	NM_020364	ENSP00000371802
ENSG00000123243	ENST00000256861	NM_030569	ENSP00000256861
ENSG00000155368	ENST00000535757	NM_001178042	ENSP00000439012
ENSG00000155368	ENST00000535757	NM_020548	ENSP00000439012
ENSG00000155368	ENST00000535757	NM_001282633	ENSP00000439012
ENSG00000172818	ENST00000335987	NM_004561	ENSP00000337862
ENSG00000146938	ENST00000381095	NM_181332	ENSP00000370485
ENSG00000146938	ENST00000381095	NM_001282146	ENSP00000370485
ENSG00000146938	ENST00000381095	NM_001282145	ENSP00000370485
ENSG00000123243	ENST00000298441	NM_032817	ENSP00000298441
ENSG00000164506	ENST00000321680	NM_001127715	ENSP00000321826
ENSG00000146938	ENST00000275857	NM_020742	ENSP00000275857
ENSG00000146416	ENST00000357847	NM_016108	ENSP00000350509
ENSG00000146416	ENST00000357847	NM_001286587	ENSP00000350509
ENSG00000128833	ENST00000261839	NM_018728	ENSP00000261839
ENSG00000253313	ENST00000523677	NM_182517	ENSP00000430918
ENSG00000253313	ENST00000523677	NM_001164829	ENSP00000430918
ENSG00000198056	ENST00000338193	NM_000946	ENSP00000350491
ENSG00000113441	ENST00000231368	NM_005575	ENSP00000231368
ENSG00000171497	ENST00000307720	NM_005038	ENSP00000303754
ENSG00000177291	ENST00000321660	NM_153368	ENSP00000315070
ENSG00000198585	ENST00000502852	NM_001171906	ENSP00000422375
ENSG00000006114	ENST00000339208	NM_001163544	ENSP00000343610
ENSG00000006114	ENST00000339208	NM_001163545	ENSP00000343610
ENSG00000006114	ENST00000339208	NM_007247	ENSP00000343610
ENSG00000139233	ENST00000266604	NM_032338	ENSP00000266604
ENSG00000198585	ENST00000359850	NM_152395	ENSP00000352911
ENSG00000105656	ENST00000262809	NM_006532	ENSP00000262809
ENSG00000133454	ENST00000335473	NM_032608	ENSP00000334563
ENSG00000129071	ENST00000507208	NM_001276271	ENSP00000422327
ENSG00000198585	ENST00000537561	NM_001171905	ENSP00000440230
ENSG00000006114	ENST00000345615	NM_080550	ENSP00000315722
ENSG00000006114	ENST00000345615	NM_001163546	ENSP00000315722
ENSG00000112339	ENST00000367822	NM_001145207	ENSP00000356796
ENSG00000113441	ENST00000395770	NM_175920	ENSP00000379117
ENSG00000054654	ENST00000344113	NM_015180	ENSP00000341781
ENSG00000243646	ENST00000290200	NM_000628	ENSP00000290200
ENSG00000152578	ENST00000282499	NM_000829	ENSP00000282499
ENSG00000138395	ENST00000260967	NM_139158	ENSP00000260967
ENSG00000103707	ENST00000220058	NM_139242	ENSP00000220058
ENSG00000134987	ENST00000506538	NM_139281	ENSP00000423067
ENSG00000152578	ENST00000393127	NM_001077243	ENSP00000376835
ENSG00000146416	ENST00000494282	NM_001286589	ENSP00000473952
ENSG00000177548	ENST00000358201	NM_024816	ENSP00000350934
ENSG00000169059	ENST00000381089	NM_016379	ENSP00000370479
ENSG00000172534	ENST00000310441	NM_005334	ENSP00000309555
ENSG00000177283	ENST00000374694	NM_031866	ENSP00000363826
ENSG00000129071	ENST00000393278	NM_001276273	ENSP00000376959
ENSG00000187187	ENST00000347077	NM_178544	ENSP00000339823
ENSG00000187942	ENST00000344642	NM_001013693	ENSP00000340988
ENSG00000115806	ENST00000234160	NM_015530	ENSP00000234160
ENSG00000115806	ENST00000234160	NM_001201428	ENSP00000234160
ENSG00000073861	ENST00000177694	NM_013351	ENSP00000177694
ENSG00000110619	ENST00000278224	NM_139273	ENSP00000278224
ENSG00000110619	ENST00000278224	NM_001751	ENSP00000278224
ENSG00000198729	ENST00000361131	NM_030949	ENSP00000355260
ENSG00000006114	ENST00000394378	NM_198882	ENSP00000377903
ENSG00000133318	ENST00000537981	NM_006054	ENSP00000440874
ENSG00000138395	ENST00000450471	NM_001261435	ENSP00000406472
ENSG00000084733	ENST00000264710	NM_016131	ENSP00000264710
ENSG00000138395	ENST00000434439	NM_001261436	ENSP00000412775
ENSG00000006114	ENST00000591288	NM_001163547	ENSP00000468371
ENSG00000106560	ENST00000223293	NM_015660	ENSP00000223293
ENSG00000198825	ENST00000361976	NM_014937	ENSP00000354519
ENSG00000075340	ENST00000264436	NM_001617	ENSP00000264436
ENSG00000075340	ENST00000407644	NM_001185054	ENSP00000384677
ENSG00000198825	ENST00000369080	NM_001243194	ENSP00000358076
ENSG00000164070	ENST00000296464	NM_014278	ENSP00000296464
ENSG00000254440	ENST00000527246	NM_021635	ENSP00000432353
ENSG00000146416	ENST00000367598	NM_001286588	ENSP00000356570
ENSG00000164733	ENST00000353047	NM_001908	ENSP00000345672
ENSG00000011485	ENST00000012443	NM_006247	ENSP00000012443
ENSG00000170264	ENST00000404929	NM_001201543	ENSP00000385158
ENSG00000170903	ENST00000301919	NM_032424	ENSP00000304713
ENSG00000196542	ENST00000359175	NM_001040100	ENSP00000352097
ENSG00000107077	ENST00000381306	NM_001146694	ENSP00000370707
ENSG00000049089	ENST00000372748	NM_001852	ENSP00000361834
ENSG00000058673	ENST00000367212	NM_014827	ENSP00000356181
ENSG00000087460	ENST00000371100	NM_001077490	ENSP00000360141
ENSG00000087460	ENST00000371100	NM_080425	ENSP00000360141
ENSG00000170264	ENST00000405894	NM_032180	ENSP00000385893
ENSG00000177873	ENST00000456778	NM_001145083	ENSP00000397232
ENSG00000133318	ENST00000354497	NM_001265591	ENSP00000346492
ENSG00000011485	ENST00000391919	NM_001204284	ENSP00000375786
ENSG00000075340	ENST00000355733	NM_017488	ENSP00000347972
ENSG00000177873	ENST00000447116	NM_001145082	ENSP00000411132
ENSG00000177873	ENST00000429348	NM_001145093	ENSP00000398024
ENSG00000109083	ENST00000579419	NM_001267777	ENSP00000463322
ENSG00000114416	ENST00000357559	NM_001013438	ENSP00000350170
ENSG00000114416	ENST00000357559	NM_005087	ENSP00000350170
ENSG00000107077	ENST00000381309	NM_015061	ENSP00000370710
ENSG00000109083	ENST00000578009	NM_001267778	ENSP00000464210
ENSG00000133318	ENST00000356000	NM_201429	ENSP00000348279
ENSG00000197208	ENST00000200652	NM_003059	ENSP00000200652
ENSG00000058673	ENST00000545588	NM_001271675	ENSP00000438527
ENSG00000171564	ENST00000302068	NM_005141	ENSP00000306099
ENSG00000114374	ENST00000338981	NM_004654	ENSP00000342812
ENSG00000130021	ENST00000381077	NM_012080	ENSP00000370467
ENSG00000130021	ENST00000381077	NM_001178136	ENSP00000370467
ENSG00000198242	ENST00000422514	NM_000984	ENSP00000389103
ENSG00000114416	ENST00000305586	NM_001013439	ENSP00000307633
ENSG00000257315	ENST00000550078	NM_001174108	ENSP00000447879
ENSG00000152582	ENST00000282469	NM_144722	ENSP00000282469
ENSG00000148356	ENST00000373324	NM_001190723	ENSP00000362421
ENSG00000109083	ENST00000357896	NM_174887	ENSP00000350570
ENSG00000172757	ENST00000308162	NM_005507	ENSP00000309629
ENSG00000155011	ENST00000285311	NM_014421	ENSP00000285311
ENSG00000052795	ENST00000264433	NM_020840	ENSP00000264433
ENSG00000075340	ENST00000413157	NM_017482	ENSP00000388072
ENSG00000109452	ENST00000513000	NM_003866	ENSP00000425487
ENSG00000109083	ENST00000395418	NM_001267776	ENSP00000378809
ENSG00000130021	ENST00000424830	NM_001135565	ENSP00000396452
ENSG00000148356	ENST00000323301	NM_138361	ENSP00000322937
ENSG00000130021	ENST00000540122	NM_001178135	ENSP00000441208
ENSG00000109083	ENST00000585089	NM_001267774	ENSP00000464443
ENSG00000109083	ENST00000585313	NM_001267775	ENSP00000463138
ENSG00000117419	ENST00000372257	NM_024066	ENSP00000361331
ENSG00000148356	ENST00000373322	NM_001005374	ENSP00000362419
ENSG00000067177	ENST00000373542	NM_002637	ENSP00000362643
ENSG00000115946	ENST00000263657	NM_020143	ENSP00000263657
ENSG00000182447	ENST00000327928	NM_001080440	ENSP00000330808
ENSG00000075340	ENST00000430656	NM_001185055	ENSP00000398112
ENSG00000135905	ENST00000258390	NM_014689	ENSP00000258390
ENSG00000164733	ENST00000453527	NM_147783	ENSP00000409917
ENSG00000164123	ENST00000434826	NM_152543	ENSP00000412215
ENSG00000213203	ENST00000307194	NM_130759	ENSP00000302833
ENSG00000067177	ENST00000339490	NM_001122670	ENSP00000342469
ENSG00000067177	ENST00000541944	NM_001172436	ENSP00000441251
ENSG00000182004	ENST00000414487	NM_003094	ENSP00000400591
ENSG00000108846	ENST00000285238	NM_003786	ENSP00000285238
ENSG00000107077	ENST00000535193	NM_001146696	ENSP00000442382
ENSG00000107077	ENST00000543771	NM_001146695	ENSP00000445427
ENSG00000148450	ENST00000376510	NM_012228	ENSP00000365693
ENSG00000176788	ENST00000322611	NM_006317	ENSP00000319281
ENSG00000176788	ENST00000322611	NM_001271606	ENSP00000319281
ENSG00000142166	ENST00000270139	NM_000629	ENSP00000270139
ENSG00000109065	ENST00000357814	NM_015654	ENSP00000350467
ENSG00000123243	ENST00000397145	NM_001001851	ENSP00000380332
ENSG00000198169	ENST00000292562	NM_138367	ENSP00000292562
ENSG00000148356	ENST00000300417	NM_001005373	ENSP00000300417
ENSG00000100814	ENST00000358932	NM_021178	ENSP00000351810
ENSG00000087460	ENST00000371085	NM_000516	ENSP00000360126
ENSG00000087460	ENST00000354359	NM_001077488	ENSP00000346328
ENSG00000099968	ENST00000317582	NM_015367	ENSP00000318883
ENSG00000155957	ENST00000358230	NM_016056	ENSP00000350965
ENSG00000172803	ENST00000308342	NM_152760	ENSP00000310620
ENSG00000101846	ENST00000217961	NM_000351	ENSP00000217961
ENSG00000087460	ENST00000265620	NM_001077489	ENSP00000265620
ENSG00000087460	ENST00000265620	NM_080426	ENSP00000265620
ENSG00000146232	ENST00000275015	NM_004556	ENSP00000275015
ENSG00000114113	ENST00000232217	NM_004164	ENSP00000232217
ENSG00000164733	ENST00000345125	NM_147781	ENSP00000342070
ENSG00000092758	ENST00000343916	NM_001853	ENSP00000341640
ENSG00000066056	ENST00000372476	NM_005424	ENSP00000361554
ENSG00000066056	ENST00000372476	NM_001253357	ENSP00000361554
ENSG00000164733	ENST00000533455	NM_147780	ENSP00000432244
ENSG00000164733	ENST00000533455	NM_147782	ENSP00000432244
ENSG00000147676	ENST00000276681	NM_052886	ENSP00000475434
ENSG00000118579	ENST00000237380	NM_025205	ENSP00000237380
ENSG00000051620	ENST00000607197	NM_014320	ENSP00000475750
ENSG00000164904	ENST00000409134	NM_001201377	ENSP00000387123
ENSG00000164904	ENST00000409134	NM_001182	ENSP00000387123
ENSG00000155957	ENST00000286424	NM_001282606	ENSP00000286424
ENSG00000101220	ENST00000217195	NM_001039140	ENSP00000217195
ENSG00000164904	ENST00000553117	NM_001202404	ENSP00000448593
ENSG00000182583	ENST00000381059	NM_013452	ENSP00000370447
ENSG00000009765	ENST00000229447	NM_001164694	ENSP00000229447
ENSG00000099968	ENST00000355028	NM_001270734	ENSP00000347133
ENSG00000099968	ENST00000355028	NM_001270733	ENSP00000347133
ENSG00000101220	ENST00000399672	NM_001258430	ENSP00000382580
ENSG00000100814	ENST00000353689	NM_182849	ENSP00000337396
ENSG00000100814	ENST00000437553	NM_182852	ENSP00000409896
ENSG00000164164	ENST00000454497	NM_001102653	ENSP00000409279
ENSG00000009765	ENST00000344419	NM_203395	ENSP00000343763
ENSG00000100473	ENST00000216361	NM_001135058	ENSP00000216361
ENSG00000101220	ENST00000379772	NM_001258429	ENSP00000369097
ENSG00000166471	ENST00000528080	NM_015012	ENSP00000433126
ENSG00000185507	ENST00000397574	NM_001572	ENSP00000380704
ENSG00000196177	ENST00000358776	NM_001609	ENSP00000357873
ENSG00000157778	ENST00000288607	NM_032302	ENSP00000288607
ENSG00000159588	ENST00000421127	NM_001190182	ENSP00000389415
ENSG00000159588	ENST00000421127	NM_001114938	ENSP00000389415
ENSG00000196329	ENST00000358647	NM_018384	ENSP00000351473
ENSG00000137038	ENST00000358227	NM_033428	ENSP00000350961
ENSG00000100473	ENST00000396618	NM_004086	ENSP00000379862
ENSG00000029363	ENST00000531224	NM_001077441	ENSP00000435210
ENSG00000029363	ENST00000531224	NM_014739	ENSP00000435210
ENSG00000141577	ENST00000374782	NM_001009811	ENSP00000363914
ENSG00000009765	ENST00000392256	NM_001164695	ENSP00000376085
ENSG00000132466	ENST00000358602	NM_032217	ENSP00000351416
ENSG00000166471	ENST00000533723	NM_001165030	ENSP00000436480
ENSG00000111445	ENST00000454402	NM_007370	ENSP00000408295
ENSG00000111445	ENST00000454402	NM_001206801	ENSP00000408295
ENSG00000157778	ENST00000404674	NM_001134340	ENSP00000384799
ENSG00000080189	ENST00000372227	NM_001281460	ENSP00000361301
ENSG00000049618	ENST00000350026	NM_017519	ENSP00000055163
ENSG00000155066	ENST00000403131	NM_001165977	ENSP00000385716
ENSG00000006757	ENST00000381042	NM_004650	ENSP00000370430
ENSG00000186198	ENST00000334287	NM_178859	ENSP00000335292
ENSG00000132466	ENST00000509867	NM_001286771	ENSP00000427151
ENSG00000006757	ENST00000444736	NM_001142389	ENSP00000415245
ENSG00000155066	ENST00000317668	NM_144707	ENSP00000318520
ENSG00000111445	ENST00000392542	NM_181578	ENSP00000376325
ENSG00000049618	ENST00000346085	NM_020732	ENSP00000344546
ENSG00000109452	ENST00000262992	NM_001101669	ENSP00000262992
ENSG00000099968	ENST00000543133	NM_001270729	ENSP00000437667
ENSG00000006757	ENST00000537427	NM_001172672	ENSP00000443157
ENSG00000164164	ENST00000296579	NM_017493	ENSP00000296579
ENSG00000080189	ENST00000372230	NM_001281457	ENSP00000361304
ENSG00000080189	ENST00000372230	NM_001281458	ENSP00000361304
ENSG00000080189	ENST00000372230	NM_015945	ENSP00000361304
ENSG00000132466	ENST00000330838	NM_198889	ENSP00000332265
ENSG00000080189	ENST00000243896	NM_173179	ENSP00000243896
ENSG00000165813	ENST00000369287	NM_018017	ENSP00000358293
ENSG00000197375	ENST00000245407	NM_003060	ENSP00000245407
ENSG00000141577	ENST00000269392	NM_014984	ENSP00000269392
ENSG00000115935	ENST00000392547	NM_003387	ENSP00000376330
ENSG00000105427	ENST00000222032	NM_032488	ENSP00000222032
ENSG00000152582	ENST00000356031	NM_024867	ENSP00000348314
ENSG00000177504	ENST00000317103	NM_016378	ENSP00000321309
ENSG00000047662	ENST00000265018	NM_015688	ENSP00000265018
ENSG00000080189	ENST00000317734	NM_001281459	ENSP00000318960
ENSG00000080189	ENST00000317734	NM_173073	ENSP00000318960
ENSG00000196378	ENST00000429371	NM_030580	ENSP00000396894
ENSG00000196378	ENST00000429371	NM_001286769	ENSP00000396894
ENSG00000132932	ENST00000381655	NM_016529	ENSP00000371070
ENSG00000115935	ENST00000272746	NM_001077269	ENSP00000272746
ENSG00000111445	ENST00000229043	NM_001130112	ENSP00000229043
ENSG00000091129	ENST00000351718	NM_005010	ENSP00000325269
ENSG00000154832	ENST00000285106	NM_001101654	ENSP00000285106
ENSG00000154832	ENST00000285106	NM_014593	ENSP00000285106
ENSG00000114115	ENST00000232219	NM_002899	ENSP00000232219
ENSG00000144559	ENST00000455809	NM_001284401	ENSP00000398596
ENSG00000143842	ENST00000367204	NM_005686	ENSP00000356172
ENSG00000144559	ENST00000273037	NM_138807	ENSP00000273037
ENSG00000205642	ENST00000381032	NM_001001888	ENSP00000370420
ENSG00000105701	ENST00000597960	NM_012181	ENSP00000471700
ENSG00000103710	ENST00000220062	NM_016563	ENSP00000220062
ENSG00000163257	ENST00000382247	NM_017741	ENSP00000371682
ENSG00000114115	ENST00000483943	NM_001130993	ENSP00000424813
ENSG00000185507	ENST00000397570	NM_004029	ENSP00000380700
ENSG00000185664	ENST00000449260	NM_001200054	ENSP00000402758
ENSG00000225190	ENST00000430334	NM_014798	ENSP00000389913
ENSG00000114115	ENST00000492918	NM_001130992	ENSP00000429166
ENSG00000145526	ENST00000382275	NM_004934	ENSP00000371710
ENSG00000145526	ENST00000382275	NM_001167667	ENSP00000371710
ENSG00000185507	ENST00000397566	NM_004031	ENSP00000380697
ENSG00000139540	ENST00000454355	NM_173596	ENSP00000405360
ENSG00000115274	ENST00000233331	NM_031288	ENSP00000233331
ENSG00000091129	ENST00000379024	NM_001193582	ENSP00000368310
ENSG00000091129	ENST00000379024	NM_001193584	ENSP00000368310
ENSG00000091129	ENST00000379024	NM_001193583	ENSP00000368310
ENSG00000234438	ENST00000432196	NM_001101362	ENSP00000388723
ENSG00000074370	ENST00000397041	NM_005173	ENSP00000380234
ENSG00000074370	ENST00000397041	NM_174957	ENSP00000380234
ENSG00000054654	ENST00000458046	NM_182913	ENSP00000391937
ENSG00000138801	ENST00000265174	NM_005443	ENSP00000265174
ENSG00000139540	ENST00000266980	NM_001135195	ENSP00000266980
ENSG00000167930	ENST00000399932	NM_001284497	ENSP00000382814
ENSG00000120279	ENST00000367245	NM_025107	ENSP00000356214
ENSG00000107821	ENST00000370200	NM_030929	ENSP00000359219
ENSG00000091129	ENST00000425651	NM_001037132	ENSP00000401244
ENSG00000074370	ENST00000397035	NM_174958	ENSP00000380229
ENSG00000120805	ENST00000261636	NM_001177	ENSP00000261636
ENSG00000054654	ENST00000441438	NM_182910	ENSP00000396794
ENSG00000189127	ENST00000338682	NM_001004441	ENSP00000339802
ENSG00000109756	ENST00000264431	NM_014247	ENSP00000264431
ENSG00000155066	ENST00000317620	NM_001165978	ENSP00000318270
ENSG00000185664	ENST00000550464	NM_001200053	ENSP00000450036
ENSG00000225968	ENST00000561626	NM_001128636	ENSP00000457193
ENSG00000029363	ENST00000353331	NM_001077440	ENSP00000229446
ENSG00000146122	ENST00000274867	NM_001201427	ENSP00000274867
ENSG00000246922	ENST00000502113	NM_001163692	ENSP00000440243
ENSG00000177302	ENST00000321105	NM_004618	ENSP00000321636
ENSG00000226710	ENST00000444974	NM_001287484	ENSP00000402138
ENSG00000180730	ENST00000319420	NM_001007538	ENSP00000313079
ENSG00000167930	ENST00000301678	NM_032039	ENSP00000301678
ENSG00000079435	ENST00000244289	NM_005357	ENSP00000244289
ENSG00000160606	ENST00000292090	NM_138463	ENSP00000292090
ENSG00000168066	ENST00000377387	NM_001178030	ENSP00000366604
ENSG00000137393	ENST00000259939	NM_182757	ENSP00000259939
ENSG00000159128	ENST00000290219	NM_005534	ENSP00000290219
ENSG00000226710	ENST00000413638	NM_001287483	ENSP00000395192
ENSG00000112079	ENST00000229812	NM_007271	ENSP00000229812
ENSG00000054654	ENST00000358025	NM_182914	ENSP00000350719
ENSG00000226710	ENST00000423640	NM_001287482	ENSP00000389848
ENSG00000160606	ENST00000394933	NM_001160407	ENSP00000378391
ENSG00000226710	ENST00000444192	NM_001287487	ENSP00000417013
ENSG00000146122	ENST00000538976	NM_015345	ENSP00000437808
ENSG00000169126	ENST00000305242	NM_018076	ENSP00000306410
ENSG00000154065	ENST00000592179	NM_173505	ENSP00000468354
ENSG00000168066	ENST00000377390	NM_004630	ENSP00000366607
ENSG00000142798	ENST00000374695	NM_005529	ENSP00000363827
ENSG00000090659	ENST00000315599	NM_021155	ENSP00000315477
ENSG00000090659	ENST00000315599	NM_001144895	ENSP00000315477
ENSG00000090659	ENST00000315599	NM_001144897	ENSP00000315477
ENSG00000178233	ENST00000451188	NM_001137560	ENSP00000393161
ENSG00000090659	ENST00000394173	NM_001144899	ENSP00000377728
ENSG00000205339	ENST00000379719	NM_006391	ENSP00000369042
ENSG00000100095	ENST00000404234	NM_001184773	ENSP00000384772
ENSG00000100095	ENST00000404234	NM_021115	ENSP00000384772
ENSG00000168005	ENST00000294244	NM_138471	ENSP00000294244
ENSG00000168066	ENST00000227503	NM_201998	ENSP00000227503
ENSG00000101222	ENST00000379756	NM_015417	ENSP00000369080
ENSG00000145495	ENST00000449913	NM_001270660	ENSP00000414643
ENSG00000146469	ENST00000367244	NM_003381	ENSP00000356213
ENSG00000169515	ENST00000307522	NM_032040	ENSP00000303158
ENSG00000146469	ENST00000367243	NM_194435	ENSP00000356212
ENSG00000135540	ENST00000427025	NM_020464	ENSP00000394546
ENSG00000068394	ENST00000156109	NM_015698	ENSP00000156109
ENSG00000082516	ENST00000285873	NM_001252156	ENSP00000285873
ENSG00000082516	ENST00000285873	NM_015465	ENSP00000285873
ENSG00000011201	ENST00000262648	NM_000216	ENSP00000262648
ENSG00000111615	ENST00000229214	NM_007043	ENSP00000229214
ENSG00000128000	ENST00000434248	NM_001005851	ENSP00000391641
ENSG00000100095	ENST00000360929	NM_001184776	ENSP00000354185
ENSG00000112081	ENST00000373715	NM_003017	ENSP00000362820
ENSG00000106565	ENST00000447204	NM_014020	ENSP00000410269
ENSG00000135540	ENST00000343505	NM_001144060	ENSP00000344672
ENSG00000172732	ENST00000308110	NM_025128	ENSP00000307853
ENSG00000106565	ENST00000450753	NM_001101314	ENSP00000404831
ENSG00000127870	ENST00000346166	NM_183043	ENSP00000342121
ENSG00000119912	ENST00000265986	NM_004969	ENSP00000265986
ENSG00000159592	ENST00000355105	NM_021639	ENSP00000347224
ENSG00000185664	ENST00000360714	NM_006928	ENSP00000353940
ENSG00000127870	ENST00000381588	NM_005977	ENSP00000371000
ENSG00000198954	ENST00000361983	NM_015634	ENSP00000354848
ENSG00000155849	ENST00000396045	NM_130442	ENSP00000379360
ENSG00000228716	ENST00000439211	NM_000791	ENSP00000396308
ENSG00000106565	ENST00000434545	NM_001101311	ENSP00000413531
ENSG00000106565	ENST00000434545	NM_001101312	ENSP00000413531
ENSG00000168066	ENST00000377394	NM_201997	ENSP00000366611
ENSG00000127870	ENST00000381570	NM_183044	ENSP00000370982
ENSG00000182013	ENST00000313683	NM_018215	ENSP00000318131
ENSG00000182013	ENST00000313683	NM_001103149	ENSP00000318131
ENSG00000170396	ENST00000302277	NM_194250	ENSP00000303252
ENSG00000171467	ENST00000361428	NM_014345	ENSP00000354964
ENSG00000146859	ENST00000275767	NM_018295	ENSP00000275767
ENSG00000145495	ENST00000503788	NM_001270661	ENSP00000425930
ENSG00000117400	ENST00000372470	NM_005373	ENSP00000361548
ENSG00000230510	ENST00000602017	NM_001205281	ENSP00000471730
ENSG00000148513	ENST00000361713	NM_052997	ENSP00000354432
ENSG00000090470	ENST00000204549	NM_005707	ENSP00000204549
ENSG00000143845	ENST00000367202	NM_018208	ENSP00000356170
ENSG00000159596	ENST00000372025	NM_016486	ENSP00000361095
ENSG00000136830	ENST00000373314	NM_001035534	ENSP00000362411
ENSG00000168843	ENST00000306100	NM_001128427	ENSP00000305334
ENSG00000168843	ENST00000306100	NM_020116	ENSP00000305334
ENSG00000183304	ENST00000381003	NM_174951	ENSP00000370391
ENSG00000168066	ENST00000334944	NM_201995	ENSP00000334414
ENSG00000174672	ENST00000308219	NM_003957	ENSP00000310697
ENSG00000174672	ENST00000308219	NM_001256627	ENSP00000310697
ENSG00000090659	ENST00000593821	NM_001144893	ENSP00000471348
ENSG00000183304	ENST00000543214	NM_001171186	ENSP00000440163
ENSG00000090659	ENST00000315591	NM_001144896	ENSP00000315407
ENSG00000174611	ENST00000423778	NM_178554	ENSP00000397598
ENSG00000198589	ENST00000510413	NM_001199282	ENSP00000421552
ENSG00000145495	ENST00000274140	NM_005885	ENSP00000274140
ENSG00000163611	ENST00000295872	NM_144718	ENSP00000295872
ENSG00000142188	ENST00000542230	NM_006134	ENSP00000439768
ENSG00000260286	ENST00000565469	NM_001282492	ENSP00000454913
ENSG00000168843	ENST00000427802	NM_001128428	ENSP00000389270
ENSG00000136830	ENST00000373312	NM_022833	ENSP00000362409
ENSG00000189377	ENST00000601181	NM_198477	ENSP00000472467
ENSG00000100095	ENST00000529632	NM_001184777	ENSP00000437037
ENSG00000100095	ENST00000529632	NM_001184775	ENSP00000437037
ENSG00000100095	ENST00000529632	NM_001184774	ENSP00000437037
ENSG00000125817	ENST00000379751	NM_001810	ENSP00000369075
ENSG00000084674	ENST00000233242	NM_000384	ENSP00000233242
ENSG00000153214	ENST00000283206	NM_032824	ENSP00000283206
ENSG00000017621	ENST00000425661	NM_001099681	ENSP00000403515
ENSG00000017621	ENST00000425661	NM_001099682	ENSP00000403515
ENSG00000134057	ENST00000256442	NM_031966	ENSP00000256442
ENSG00000125352	ENST00000371442	NM_006978	ENSP00000360497
ENSG00000174672	ENST00000531197	NM_001256629	ENSP00000431152
ENSG00000017621	ENST00000412696	NM_024859	ENSP00000387928
ENSG00000177692	ENST00000381947	NM_001040192	ENSP00000371373
ENSG00000168066	ENST00000433274	NM_001178031	ENSP00000396793
ENSG00000139364	ENST00000299308	NM_052907	ENSP00000299308
ENSG00000145721	ENST00000274382	NM_153234	ENSP00000274382
ENSG00000138326	ENST00000372360	NM_001026	ENSP00000361435
ENSG00000182359	ENST00000526793	NM_152433	ENSP00000436262
ENSG00000240344	ENST00000286175	NM_032472	ENSP00000286175
ENSG00000174672	ENST00000528710	NM_001282218	ENSP00000433235
ENSG00000189007	ENST00000606514	NM_001286259	ENSP00000475651
ENSG00000177692	ENST00000314399	NM_017833	ENSP00000320303
ENSG00000163864	ENST00000339837	NM_178177	ENSP00000340523
ENSG00000236311	ENST00000445873	NM_001085398	ENSP00000475001
ENSG00000197429	ENST00000359942	NM_001145349	ENSP00000353024
ENSG00000109805	ENST00000251496	NM_022346	ENSP00000251496
ENSG00000139364	ENST00000535886	NM_001286219	ENSP00000440436
ENSG00000112029	ENST00000229758	NM_012177	ENSP00000229758
ENSG00000163864	ENST00000413939	NM_001200047	ENSP00000412953
ENSG00000125356	ENST00000371437	NM_004541	ENSP00000360492
ENSG00000182359	ENST00000531837	NM_198439	ENSP00000432163
ENSG00000174672	ENST00000382179	NM_001256630	ENSP00000371614
ENSG00000090402	ENST00000264382	NM_001041	ENSP00000264382
ENSG00000240344	ENST00000392283	NM_130906	ENSP00000376107
ENSG00000111335	ENST00000342315	NM_016817	ENSP00000342278
ENSG00000197429	ENST00000396478	NM_005897	ENSP00000379739
ENSG00000182512	ENST00000331334	NM_016417	ENSP00000328570
ENSG00000014914	ENST00000369140	NM_181873	ENSP00000358136
ENSG00000142731	ENST00000270861	NM_014264	ENSP00000270861
ENSG00000138326	ENST00000440692	NM_001142285	ENSP00000414321
ENSG00000215712	ENST00000400788	NM_018452	ENSP00000383594
ENSG00000177138	ENST00000428477	NM_205849	ENSP00000412606
ENSG00000124762	ENST00000244741	NM_000389	ENSP00000244741
ENSG00000124762	ENST00000244741	NM_001220777	ENSP00000244741
ENSG00000124762	ENST00000244741	NM_078467	ENSP00000244741
ENSG00000128203	ENST00000215906	NM_020437	ENSP00000215906
ENSG00000112029	ENST00000367241	NM_001142522	ENSP00000356210
ENSG00000111335	ENST00000392583	NM_002535	ENSP00000376362
ENSG00000205884	ENST00000382209	NM_001033018	ENSP00000371644
ENSG00000171560	ENST00000302053	NM_000508	ENSP00000306361
ENSG00000172201	ENST00000378700	NM_001546	ENSP00000367972
ENSG00000197782	ENST00000414720	NM_001142579	ENSP00000416294
ENSG00000015475	ENST00000317361	NM_197966	ENSP00000318822
ENSG00000138326	ENST00000435275	NM_001142282	ENSP00000415549
ENSG00000138326	ENST00000435275	NM_001142284	ENSP00000415549
ENSG00000138326	ENST00000435275	NM_033022	ENSP00000415549
ENSG00000138326	ENST00000435275	NM_001142283	ENSP00000415549
ENSG00000189007	ENST00000237283	NM_182503	ENSP00000237283
ENSG00000107807	ENST00000467928	NM_005521	ENSP00000434914
ENSG00000107807	ENST00000467928	NM_001195517	ENSP00000434914
ENSG00000114850	ENST00000265044	NM_007107	ENSP00000265044
ENSG00000205883	ENST00000382208	NM_001033017	ENSP00000371643
ENSG00000171560	ENST00000403106	NM_021871	ENSP00000385981
ENSG00000182631	ENST00000330120	NM_016568	ENSP00000328708
ENSG00000142731	ENST00000513090	NM_001190799	ENSP00000427554
ENSG00000198812	ENST00000361484	NM_201550	ENSP00000355166
ENSG00000197782	ENST00000595687	NM_001010880	ENSP00000472189
ENSG00000111335	ENST00000449768	NM_001032731	ENSP00000411763
ENSG00000138136	ENST00000370193	NM_006562	ENSP00000359212
ENSG00000205882	ENST00000526438	NM_001033019	ENSP00000435010
ENSG00000006025	ENST00000007414	NM_145798	ENSP00000007414
ENSG00000213231	ENST00000340722	NM_004918	ENSP00000343223
ENSG00000205882	ENST00000382205	NM_001033019	ENSP00000371640
ENSG00000119912	ENST00000371581	NM_001165946	ENSP00000360637
ENSG00000122970	ENST00000361948	NM_031473	ENSP00000355372
ENSG00000124762	ENST00000405375	NM_001220778	ENSP00000384849
ENSG00000142731	ENST00000514379	NM_001190801	ENSP00000423582
ENSG00000197782	ENST00000455521	NM_001142577	ENSP00000400997
ENSG00000197782	ENST00000455521	NM_001142578	ENSP00000400997
ENSG00000074370	ENST00000309890	NM_174954	ENSP00000312577
ENSG00000074370	ENST00000309890	NM_174953	ENSP00000312577
ENSG00000074370	ENST00000309890	NM_174955	ENSP00000312577
ENSG00000074370	ENST00000309890	NM_174956	ENSP00000312577
ENSG00000149313	ENST00000278618	NM_015423	ENSP00000278618
ENSG00000015475	ENST00000399774	NM_001244569	ENSP00000382674
ENSG00000015475	ENST00000399774	NM_001196	ENSP00000382674
ENSG00000014914	ENST00000439741	NM_001145862	ENSP00000391668
ENSG00000233050	ENST00000437818	NM_001195257	ENSP00000392568
ENSG00000132964	ENST00000381527	NM_001260	ENSP00000370938
ENSG00000117399	ENST00000310955	NM_001255	ENSP00000308450
ENSG00000155849	ENST00000310758	NM_014800	ENSP00000312185
ENSG00000155849	ENST00000310758	NM_001206480	ENSP00000312185
ENSG00000188620	ENST00000357878	NM_001105574	ENSP00000350549
ENSG00000114686	ENST00000264995	NM_007208	ENSP00000264995
ENSG00000203727	ENST00000367474	NM_001030060	ENSP00000356444
ENSG00000006606	ENST00000394905	NM_006072	ENSP00000378365
ENSG00000155849	ENST00000396040	NM_001039459	ENSP00000379355
ENSG00000002822	ENST00000399654	NM_001013837	ENSP00000382562
ENSG00000002822	ENST00000399654	NM_003550	ENSP00000382562
ENSG00000002822	ENST00000399654	NM_001013836	ENSP00000382562
ENSG00000186471	ENST00000371431	NM_178813	ENSP00000360485
ENSG00000188816	ENST00000339992	NM_005519	ENSP00000341108
ENSG00000015475	ENST00000399765	NM_001244570	ENSP00000382667
ENSG00000243708	ENST00000542534	NM_005090	ENSP00000441905
ENSG00000155849	ENST00000442504	NM_001206482	ENSP00000406952
ENSG00000243708	ENST00000458483	NM_001114633	ENSP00000416610
ENSG00000215343	ENST00000400085	NM_001039615	ENSP00000382957
ENSG00000187147	ENST00000361799	NM_018150	ENSP00000354872
ENSG00000198589	ENST00000357115	NM_006726	ENSP00000349629
ENSG00000106178	ENST00000222902	NM_002991	ENSP00000222902
ENSG00000223443	ENST00000333796	NM_201402	ENSP00000333329
ENSG00000223443	ENST00000333796	NM_001256873	ENSP00000333329
ENSG00000223443	ENST00000333796	NM_001256874	ENSP00000333329
ENSG00000223443	ENST00000333796	NM_001256869	ENSP00000333329
ENSG00000223443	ENST00000333796	NM_001256872	ENSP00000333329
ENSG00000223443	ENST00000333796	NM_001256871	ENSP00000333329
ENSG00000184911	ENST00000373532	NM_001080851	ENSP00000362632
ENSG00000106178	ENST00000416943	NM_002991	ENSP00000400533
ENSG00000090659	ENST00000301357	NM_001144894	ENSP00000301357
ENSG00000143839	ENST00000272190	NM_000537	ENSP00000272190
ENSG00000186471	ENST00000371425	NM_001008534	ENSP00000360479
ENSG00000186471	ENST00000394594	NM_001008535	ENSP00000378094
ENSG00000125686	ENST00000300651	NM_004774	ENSP00000300651
ENSG00000025423	ENST00000322165	NM_003725	ENSP00000318631
ENSG00000105339	ENST00000262585	NM_014957	ENSP00000262585
ENSG00000170049	ENST00000303790	NM_004732	ENSP00000302719
ENSG00000105875	ENST00000354475	NM_014149	ENSP00000346466
ENSG00000170498	ENST00000367194	NM_002256	ENSP00000356162
ENSG00000122861	ENST00000372764	NM_002658	ENSP00000361850
ENSG00000177854	ENST00000369982	NM_003492	ENSP00000358999
ENSG00000122970	ENST00000552912	NM_001143779	ENSP00000449718
ENSG00000120278	ENST00000367328	NM_001029884	ENSP00000356297
ENSG00000172638	ENST00000307998	NM_016938	ENSP00000309953
ENSG00000102904	ENST00000388833	NM_018430	ENSP00000373485
ENSG00000154162	ENST00000382254	NM_004061	ENSP00000371689
ENSG00000146221	ENST00000371505	NM_182539	ENSP00000360560
ENSG00000172197	ENST00000324607	NM_001080480	ENSP00000324944
ENSG00000174567	ENST00000308302	NM_198447	ENSP00000308535
ENSG00000159123	ENST00000373529	NM_033053	ENSP00000362629
ENSG00000122970	ENST00000242591	NM_014055	ENSP00000242591
ENSG00000170927	ENST00000371117	NM_138694	ENSP00000360158
ENSG00000152402	ENST00000526355	NM_000855	ENSP00000431245
ENSG00000079385	ENST00000352591	NM_001184813	ENSP00000244291
ENSG00000127325	ENST00000331471	NM_001282614	ENSP00000329064
ENSG00000122861	ENST00000446342	NM_001145031	ENSP00000388474
ENSG00000170927	ENST00000340994	NM_170724	ENSP00000341097
ENSG00000154839	ENST00000285116	NM_145060	ENSP00000285116
ENSG00000154839	ENST00000285116	NM_001039535	ENSP00000285116
ENSG00000138079	ENST00000260649	NM_000341	ENSP00000260649
ENSG00000152402	ENST00000282249	NM_001256424	ENSP00000282249
ENSG00000015475	ENST00000551952	NM_001244567	ENSP00000449236
ENSG00000221823	ENST00000234310	NM_000945	ENSP00000234310
ENSG00000011028	ENST00000303375	NM_006039	ENSP00000307513
ENSG00000084070	ENST00000372718	NM_022733	ENSP00000361803
ENSG00000084070	ENST00000372718	NM_001198979	ENSP00000361803
ENSG00000084070	ENST00000372708	NM_001198978	ENSP00000361793
ENSG00000084070	ENST00000372708	NM_001198979	ENSP00000361793
ENSG00000100565	ENST00000393774	NM_194287	ENSP00000377369
ENSG00000146955	ENST00000537763	NM_001008749	ENSP00000440167
ENSG00000127325	ENST00000488961	NM_152439	ENSP00000433213
ENSG00000015475	ENST00000399767	NM_197967	ENSP00000382669
ENSG00000127325	ENST00000330891	NM_032735	ENSP00000332413
ENSG00000118242	ENST00000263268	NM_018000	ENSP00000263268
ENSG00000079385	ENST00000161559	NM_001712	ENSP00000161559
ENSG00000239779	ENST00000233615	NM_012477	ENSP00000233615
ENSG00000177842	ENST00000314529	NM_175888	ENSP00000322265
ENSG00000076344	ENST00000168869	NM_001286486	ENSP00000168869
ENSG00000175048	ENST00000414563	NM_153746	ENSP00000410713
ENSG00000175048	ENST00000414563	NM_024630	ENSP00000410713
ENSG00000127325	ENST00000553096	NM_001282613	ENSP00000449548
ENSG00000084070	ENST00000539317	NM_001198980	ENSP00000442835
ENSG00000101849	ENST00000380961	NM_001139468	ENSP00000370348
ENSG00000005486	ENST00000006777	NM_001040456	ENSP00000006777
ENSG00000188738	ENST00000343098	NM_173651	ENSP00000344403
ENSG00000111913	ENST00000259698	NM_014722	ENSP00000259698
ENSG00000188037	ENST00000343257	NM_000083	ENSP00000339867
ENSG00000100721	ENST00000554012	NM_001098725	ENSP00000451506
ENSG00000168267	ENST00000376504	NM_178161	ENSP00000365687
ENSG00000177842	ENST00000418905	NM_001256167	ENSP00000391472
ENSG00000177842	ENST00000418905	NM_001256168	ENSP00000391472
ENSG00000101190	ENST00000335351	NM_006602	ENSP00000334294
ENSG00000076344	ENST00000316163	NM_183337	ENSP00000319069
ENSG00000076344	ENST00000316163	NM_003834	ENSP00000319069
ENSG00000127325	ENST00000266661	NM_001282615	ENSP00000266661
ENSG00000079385	ENST00000403444	NM_001205344	ENSP00000384709
ENSG00000079385	ENST00000403444	NM_001024912	ENSP00000384709
ENSG00000079385	ENST00000403444	NM_001184816	ENSP00000384709
ENSG00000157150	ENST00000287814	NM_003256	ENSP00000287814
ENSG00000132970	ENST00000335327	NM_006646	ENSP00000335055
ENSG00000101849	ENST00000217964	NM_005647	ENSP00000217964
ENSG00000111913	ENST00000378023	NM_015864	ENSP00000367262
ENSG00000082068	ENST00000265107	NM_018034	ENSP00000265107
ENSG00000140563	ENST00000451018	NM_001159643	ENSP00000395109
ENSG00000119048	ENST00000265339	NM_003337	ENSP00000265339
ENSG00000163659	ENST00000295924	NM_015508	ENSP00000295924
ENSG00000101849	ENST00000407597	NM_001139466	ENSP00000385988
ENSG00000101849	ENST00000424279	NM_001139467	ENSP00000394097
ENSG00000178177	ENST00000326877	NM_153686	ENSP00000317566
ENSG00000100721	ENST00000402399	NM_021966	ENSP00000385036
ENSG00000111913	ENST00000538035	NM_001286445	ENSP00000441138
ENSG00000079385	ENST00000358394	NM_001184815	ENSP00000351165
ENSG00000163659	ENST00000461166	NM_001184717	ENSP00000420612
ENSG00000111913	ENST00000540914	NM_001286447	ENSP00000438425
ENSG00000066322	ENST00000372458	NM_001256402	ENSP00000361536
ENSG00000066322	ENST00000372458	NM_022821	ENSP00000361536
ENSG00000066322	ENST00000372458	NM_001256399	ENSP00000361536
ENSG00000140563	ENST00000357742	NM_018349	ENSP00000350377
ENSG00000119865	ENST00000409559	NM_001111101	ENSP00000386883
ENSG00000140563	ENST00000557742	NM_001159644	ENSP00000454847
ENSG00000076344	ENST00000359740	NM_001286485	ENSP00000352778
ENSG00000163659	ENST00000542783	NM_001184718	ENSP00000438345
ENSG00000005486	ENST00000318622	NM_001040457	ENSP00000314144
ENSG00000132975	ENST00000405846	NM_005288	ENSP00000384932
ENSG00000124678	ENST00000412155	NM_001261819	ENSP00000402816
ENSG00000179133	ENST00000323327	NM_153714	ENSP00000321464
ENSG00000166167	ENST00000370187	NM_033637	ENSP00000359206
ENSG00000189350	ENST00000379558	NM_199280	ENSP00000368876
ENSG00000166167	ENST00000408038	NM_003939	ENSP00000385339
ENSG00000119865	ENST00000263655	NM_015463	ENSP00000263655
ENSG00000141639	ENST00000400384	NM_002747	ENSP00000383234
ENSG00000160602	ENST00000268766	NM_178170	ENSP00000268766
ENSG00000168566	ENST00000342415	NM_152551	ENSP00000339834
ENSG00000171227	ENST00000306406	NM_183240	ENSP00000303148
ENSG00000178177	ENST00000382226	NM_001166139	ENSP00000371661
ENSG00000166478	ENST00000396602	NM_003442	ENSP00000379847
ENSG00000166478	ENST00000396602	NM_001282656	ENSP00000379847
ENSG00000112031	ENST00000367233	NM_019041	ENSP00000356202
ENSG00000172888	ENST00000403205	NM_001098414	ENSP00000386051
ENSG00000119041	ENST00000263956	NM_012086	ENSP00000263956
ENSG00000166167	ENST00000393441	NM_001256856	ENSP00000377088
ENSG00000176623	ENST00000406452	NM_016033	ENSP00000385927
ENSG00000184388	ENST00000373521	NM_001042506	ENSP00000362621
ENSG00000105700	ENST00000222307	NM_024069	ENSP00000222307
ENSG00000122862	ENST00000242465	NM_002727	ENSP00000242465
ENSG00000267596	ENST00000354059	NM_032965	ENSP00000293276
ENSG00000172543	ENST00000307886	NM_001335	ENSP00000311300
ENSG00000166478	ENST00000396597	NM_001282657	ENSP00000379843
ENSG00000172888	ENST00000339296	NM_198484	ENSP00000340841
ENSG00000119041	ENST00000409364	NM_001206774	ENSP00000386465
ENSG00000176623	ENST00000519966	NM_001286707	ENSP00000428661
ENSG00000143850	ENST00000272203	NM_014935	ENSP00000272203
ENSG00000186288	ENST00000373519	NM_001012977	ENSP00000362618
ENSG00000120616	ENST00000319778	NM_001272004	ENSP00000318559
ENSG00000120616	ENST00000319778	NM_001272019	ENSP00000318559
ENSG00000176623	ENST00000430676	NM_001286719	ENSP00000409661
ENSG00000120616	ENST00000375110	NM_001282391	ENSP00000364251
ENSG00000111961	ENST00000367467	NM_015278	ENSP00000356437
ENSG00000112031	ENST00000367231	NM_001114184	ENSP00000356200
ENSG00000186523	ENST00000448228	NM_001083537	ENSP00000407067
ENSG00000024862	ENST00000332797	NM_015439	ENSP00000332716
ENSG00000133606	ENST00000255977	NM_013446	ENSP00000255977
ENSG00000120616	ENST00000263062	NM_025209	ENSP00000263062
ENSG00000101224	ENST00000245960	NM_021873	ENSP00000245960
ENSG00000101224	ENST00000245960	NM_004358	ENSP00000245960
ENSG00000101224	ENST00000245960	NM_021872	ENSP00000245960
ENSG00000101224	ENST00000245960	NM_001287520	ENSP00000245960
ENSG00000101224	ENST00000245960	NM_001287519	ENSP00000245960
ENSG00000177455	ENST00000538922	NM_001178098	ENSP00000437940
ENSG00000177455	ENST00000538922	NM_001770	ENSP00000437940
ENSG00000170365	ENST00000302085	NM_005900	ENSP00000305769
ENSG00000066322	ENST00000413844	NM_001256401	ENSP00000416024
ENSG00000237190	ENST00000458198	NM_080656	ENSP00000394183
ENSG00000181234	ENST00000435159	NM_001136103	ENSP00000410852
ENSG00000158615	ENST00000367188	NM_032833	ENSP00000356156
ENSG00000204851	ENST00000599531	NM_020709	ENSP00000473036
ENSG00000101224	ENST00000439880	NM_001287519	ENSP00000405972
ENSG00000064763	ENST00000536681	NM_001271783	ENSP00000443291
ENSG00000105700	ENST00000540691	NM_001171948	ENSP00000443549
ENSG00000080293	ENST00000019103	NM_002980	ENSP00000019103
ENSG00000105700	ENST00000539106	NM_001171949	ENSP00000438903
ENSG00000170365	ENST00000394092	NM_001003688	ENSP00000377652
ENSG00000108784	ENST00000225927	NM_000263	ENSP00000225927
ENSG00000064763	ENST00000182377	NM_018099	ENSP00000182377
ENSG00000064763	ENST00000547116	NM_001271784	ENSP00000449349
ENSG00000153044	ENST00000283006	NM_022909	ENSP00000283006
ENSG00000157833	ENST00000401533	NM_001168241	ENSP00000384593
ENSG00000154473	ENST00000368865	NM_004725	ENSP00000357858
ENSG00000101850	ENST00000380929	NM_000273	ENSP00000370316
ENSG00000157895	ENST00000445832	NM_001286197	ENSP00000409788
ENSG00000157895	ENST00000445832	NM_001286191	ENSP00000409788
ENSG00000157895	ENST00000445832	NM_001286192	ENSP00000409788
ENSG00000100099	ENST00000398145	NM_022081	ENSP00000381213
ENSG00000157833	ENST00000407684	NM_001191033	ENSP00000384581
ENSG00000197535	ENST00000399231	NM_000259	ENSP00000382177
ENSG00000154473	ENST00000368858	NM_001007793	ENSP00000357851
ENSG00000139645	ENST00000267116	NM_173595	ENSP00000267116
ENSG00000197535	ENST00000356338	NM_001142495	ENSP00000348693
ENSG00000243789	ENST00000397299	NM_001114632	ENSP00000380467
ENSG00000157895	ENST00000539736	NM_001286195	ENSP00000437803
ENSG00000187801	ENST00000411995	NM_023070	ENSP00000399664
ENSG00000242173	ENST00000219409	NM_001176	ENSP00000219409
ENSG00000163113	ENST00000369135	NM_020205	ENSP00000358131
ENSG00000086015	ENST00000361297	NM_015112	ENSP00000354671
ENSG00000134056	ENST00000256441	NM_033281	ENSP00000256441
ENSG00000133606	ENST00000443720	NM_001145125	ENSP00000416369
ENSG00000115956	ENST00000234313	NM_002664	ENSP00000234313
ENSG00000157895	ENST00000288757	NM_022895	ENSP00000288757
ENSG00000100099	ENST00000402105	NM_152841	ENSP00000384185
ENSG00000157895	ENST00000366211	NM_001286198	ENSP00000444399
ENSG00000090376	ENST00000261233	NM_007199	ENSP00000261233
ENSG00000176953	ENST00000320805	NM_032815	ENSP00000324792
ENSG00000167236	ENST00000591423	NM_145898	ENSP00000465954
ENSG00000115207	ENST00000264720	NM_001035521	ENSP00000264720
ENSG00000115207	ENST00000264720	NM_001521	ENSP00000264720
ENSG00000112237	ENST00000520429	NM_005190	ENSP00000428982
ENSG00000112237	ENST00000520429	NM_001013399	ENSP00000428982
ENSG00000166211	ENST00000299272	NM_152323	ENSP00000299272
ENSG00000152484	ENST00000282344	NM_182488	ENSP00000282344
ENSG00000090376	ENST00000457197	NM_001142523	ENSP00000409852
ENSG00000146950	ENST00000380913	NM_001649	ENSP00000370299
ENSG00000159224	ENST00000357424	NM_004123	ENSP00000350005
ENSG00000167236	ENST00000293280	NM_005064	ENSP00000293280
ENSG00000072858	ENST00000264852	NM_017699	ENSP00000264852
ENSG00000153201	ENST00000283195	NM_006267	ENSP00000283195
ENSG00000184216	ENST00000369980	NM_001569	ENSP00000358997
ENSG00000184216	ENST00000369980	NM_001025242	ENSP00000358997
ENSG00000186329	ENST00000334567	NM_001164436	ENSP00000334072
ENSG00000234469	ENST00000445307	NM_001195081	ENSP00000403980
ENSG00000160870	ENST00000336374	NM_000765	ENSP00000337450
ENSG00000102007	ENST00000376327	NM_002668	ENSP00000365505
ENSG00000115275	ENST00000233616	NM_006302	ENSP00000233616
ENSG00000187815	ENST00000372705	NM_198494	ENSP00000361790
ENSG00000002933	ENST00000004103	NM_018487	ENSP00000004103
ENSG00000119669	ENST00000238647	NM_024496	ENSP00000238647
ENSG00000184216	ENST00000369974	NM_001025243	ENSP00000358991
ENSG00000160014	ENST00000291295	NM_005184	ENSP00000291295
ENSG00000139289	ENST00000602540	NM_007350	ENSP00000473593
ENSG00000134042	ENST00000585524	NM_031939	ENSP00000465783
ENSG00000115275	ENST00000452063	NM_001146158	ENSP00000388201
ENSG00000133773	ENST00000256151	NM_014167	ENSP00000256151
ENSG00000203734	ENST00000367682	NM_001077706	ENSP00000356655
ENSG00000203734	ENST00000367682	NM_001195037	ENSP00000356655
ENSG00000058729	ENST00000283109	NM_018343	ENSP00000283109
ENSG00000072518	ENST00000361128	NM_001163296	ENSP00000355091
ENSG00000034693	ENST00000367591	NM_003630	ENSP00000356563
ENSG00000058729	ENST00000508447	NM_001159749	ENSP00000420932
ENSG00000167105	ENST00000300433	NM_001168215	ENSP00000300433
ENSG00000198894	ENST00000361786	NM_033426	ENSP00000355319
ENSG00000167105	ENST00000507382	NM_153229	ENSP00000425144
ENSG00000166855	ENST00000300107	NM_006660	ENSP00000300107
ENSG00000124678	ENST00000444780	NM_001093728	ENSP00000404479
ENSG00000124678	ENST00000444780	NM_001261817	ENSP00000404479
ENSG00000132170	ENST00000309576	NM_138712	ENSP00000312472
ENSG00000072518	ENST00000350490	NM_001163297	ENSP00000294247
ENSG00000115041	ENST00000295225	NM_013434	ENSP00000295225
ENSG00000124615	ENST00000373186	NM_005943	ENSP00000362282
ENSG00000205916	ENST00000449750	NM_020420	ENSP00000389300
ENSG00000099834	ENST00000349570	NM_031264	ENSP00000345726
ENSG00000132170	ENST00000397015	NM_005037	ENSP00000380210
ENSG00000171720	ENST00000305264	NM_003883	ENSP00000302967
ENSG00000170426	ENST00000293502	NM_148897	ENSP00000293502
ENSG00000091844	ENST00000206262	NM_012419	ENSP00000206262
ENSG00000124678	ENST00000373974	NM_001261818	ENSP00000363085
ENSG00000100104	ENST00000215917	NM_001013694	ENSP00000215917
ENSG00000043143	ENST00000395003	NM_015288	ENSP00000378451
ENSG00000255587	ENST00000229824	NM_001257357	ENSP00000229824
ENSG00000132170	ENST00000397012	NM_138711	ENSP00000380207
ENSG00000134058	ENST00000256443	NM_001799	ENSP00000256443
ENSG00000122026	ENST00000311549	NM_000982	ENSP00000346027
ENSG00000145414	ENST00000422287	NM_001128931	ENSP00000408963
ENSG00000124615	ENST00000373188	NM_001075098	ENSP00000362284
ENSG00000170185	ENST00000307017	NM_032557	ENSP00000303434
ENSG00000159479	ENST00000290663	NM_052877	ENSP00000290663
ENSG00000115041	ENST00000468529	NM_001034914	ENSP00000417499
ENSG00000139547	ENST00000398138	NM_003708	ENSP00000381206
ENSG00000145414	ENST00000274054	NM_138386	ENSP00000274054
ENSG00000159479	ENST00000372457	NM_201542	ENSP00000361535
ENSG00000159479	ENST00000372457	NM_001001653	ENSP00000361535
ENSG00000205916	ENST00000440066	NM_001005375	ENSP00000401363
ENSG00000105323	ENST00000352456	NM_144732	ENSP00000340857
ENSG00000256892	ENST00000544824	NM_001190489	ENSP00000439985
ENSG00000099834	ENST00000397542	NM_021924	ENSP00000380676
ENSG00000099834	ENST00000397542	NM_001171968	ENSP00000380676
ENSG00000124608	ENST00000244571	NM_020745	ENSP00000244571
ENSG00000179270	ENST00000331664	NM_001029883	ENSP00000332809
ENSG00000135114	ENST00000257570	NM_003733	ENSP00000257570
ENSG00000160013	ENST00000291294	NM_000960	ENSP00000291294
ENSG00000164002	ENST00000296380	NM_022774	ENSP00000296380
ENSG00000196792	ENST00000355683	NM_014574	ENSP00000347909
ENSG00000101882	ENST00000371410	NM_024528	ENSP00000360464
ENSG00000072518	ENST00000509502	NM_017490	ENSP00000423974
ENSG00000198586	ENST00000521943	NM_001136554	ENSP00000428113
ENSG00000109079	ENST00000226225	NM_021137	ENSP00000226225
ENSG00000185615	ENST00000219406	NM_006849	ENSP00000219406
ENSG00000101191	ENST00000395343	NM_001193369	ENSP00000378752
ENSG00000198561	ENST00000529526	NM_001206891	ENSP00000436323
ENSG00000101191	ENST00000395340	NM_001193370	ENSP00000378749
ENSG00000128989	ENST00000249822	NM_006628	ENSP00000249822
ENSG00000152404	ENST00000282251	NM_152434	ENSP00000282251
ENSG00000198586	ENST00000434911	NM_001136555	ENSP00000409222
ENSG00000197980	ENST00000491763	NM_001193283	ENSP00000474182
ENSG00000136854	ENST00000373302	NM_003165	ENSP00000362399
ENSG00000135114	ENST00000339275	NM_198213	ENSP00000341125
ENSG00000167414	ENST00000300873	NM_033258	ENSP00000300873
ENSG00000196792	ENST00000357479	NM_001083893	ENSP00000350071
ENSG00000134042	ENST00000431965	NM_001127175	ENSP00000392614
ENSG00000197980	ENST00000356539	NM_001004316	ENSP00000348936
ENSG00000159111	ENST00000351111	NM_145255	ENSP00000324100
ENSG00000101191	ENST00000370371	NM_022105	ENSP00000359397
ENSG00000111801	ENST00000244519	NM_006994	ENSP00000244519
ENSG00000171557	ENST00000404648	NM_000509	ENSP00000384860
ENSG00000124574	ENST00000372530	NM_001198934	ENSP00000361608
ENSG00000159131	ENST00000381815	NM_000819	ENSP00000371236
ENSG00000122035	ENST00000241463	NM_206827	ENSP00000241463
ENSG00000159111	ENST00000414011	NM_148887	ENSP00000395870
ENSG00000134042	ENST00000588444	NM_001127174	ENSP00000465653
ENSG00000132170	ENST00000287820	NM_015869	ENSP00000287820
ENSG00000164128	ENST00000296533	NM_000909	ENSP00000354652
ENSG00000101191	ENST00000354665	NM_080796	ENSP00000346692
ENSG00000161016	ENST00000394920	NM_033301	ENSP00000378378
ENSG00000072518	ENST00000402010	NM_001039469	ENSP00000385751
ENSG00000134042	ENST00000436348	NM_001127176	ENSP00000397900
ENSG00000204822	ENST00000258105	NM_053050	ENSP00000258105
ENSG00000101191	ENST00000266070	NM_033081	ENSP00000266070
ENSG00000117461	ENST00000262741	NM_003629	ENSP00000262741
ENSG00000012211	ENST00000376317	NM_006150	ENSP00000365494
ENSG00000136854	ENST00000373299	NM_001032221	ENSP00000362396
ENSG00000198586	ENST00000442919	NM_012290	ENSP00000402165
ENSG00000124574	ENST00000244533	NM_033450	ENSP00000244533
ENSG00000164023	ENST00000394684	NM_001136258	ENSP00000378176
ENSG00000101191	ENST00000395335	NM_080797	ENSP00000378744
ENSG00000108984	ENST00000590474	NM_002758	ENSP00000468348
ENSG00000126106	ENST00000372237	NM_024587	ENSP00000361311
ENSG00000159131	ENST00000381831	NM_001136005	ENSP00000371253
ENSG00000130758	ENST00000253055	NM_002446	ENSP00000253055
ENSG00000153707	ENST00000381196	NM_002839	ENSP00000370593
ENSG00000072518	ENST00000377810	NM_004954	ENSP00000367041
ENSG00000105323	ENST00000392006	NM_007040	ENSP00000375863
ENSG00000197380	ENST00000391916	NM_145056	ENSP00000375783
ENSG00000172500	ENST00000338369	NM_198897	ENSP00000344572
ENSG00000159131	ENST00000381839	NM_001136006	ENSP00000371261
ENSG00000138615	ENST00000261883	NM_003613	ENSP00000261883
ENSG00000170043	ENST00000303731	NM_021210	ENSP00000302783
ENSG00000271043	ENST00000604882	NM_001190470	ENSP00000473917
ENSG00000164023	ENST00000359079	NM_001136257	ENSP00000351981
ENSG00000111962	ENST00000367463	NM_005715	ENSP00000356433
ENSG00000198561	ENST00000426142	NM_001085467	ENSP00000409930
ENSG00000111801	ENST00000361232	NM_197974	ENSP00000355238
ENSG00000026103	ENST00000355740	NM_000043	ENSP00000347979
ENSG00000026103	ENST00000355740	NM_152872	ENSP00000347979
ENSG00000026103	ENST00000355740	NM_152871	ENSP00000347979
ENSG00000164023	ENST00000394686	NM_152621	ENSP00000378178
ENSG00000153707	ENST00000397606	NM_001171025	ENSP00000380731
ENSG00000172500	ENST00000357519	NM_004214	ENSP00000350124
ENSG00000170043	ENST00000540486	NM_001166621	ENSP00000441130
ENSG00000124678	ENST00000244645	NM_018679	ENSP00000244645
ENSG00000124678	ENST00000244645	NM_001261821	ENSP00000244645
ENSG00000124678	ENST00000244645	NM_001261820	ENSP00000244645
ENSG00000219073	ENST00000337107	NM_007352	ENSP00000338369
ENSG00000101193	ENST00000266069	NM_017896	ENSP00000266069
ENSG00000198105	ENST00000395867	NM_001267606	ENSP00000379208
ENSG00000198105	ENST00000395867	NM_001267605	ENSP00000379208
ENSG00000198105	ENST00000395867	NM_021045	ENSP00000379208
ENSG00000198105	ENST00000395867	NM_001267607	ENSP00000379208
ENSG00000117461	ENST00000420542	NM_001114172	ENSP00000412546
ENSG00000227051	ENST00000555004	NM_001252507	ENSP00000451731
ENSG00000198561	ENST00000399050	NM_001085458	ENSP00000382004
ENSG00000198561	ENST00000361391	NM_001331	ENSP00000354785
ENSG00000198561	ENST00000361332	NM_001085459	ENSP00000354823
ENSG00000124772	ENST00000244751	NM_020939	ENSP00000244751
ENSG00000204923	ENST00000377957	NM_001024680	ENSP00000367193
ENSG00000164129	ENST00000338566	NM_006174	ENSP00000339377
ENSG00000159131	ENST00000361093	NM_175085	ENSP00000354388
ENSG00000047644	ENST00000380861	NM_015691	ENSP00000370242
ENSG00000198561	ENST00000532463	NM_001206890	ENSP00000432075
ENSG00000171557	ENST00000336098	NM_021870	ENSP00000336829
ENSG00000145990	ENST00000379284	NM_001242628	ENSP00000368586
ENSG00000145990	ENST00000379284	NM_001242630	ENSP00000368586
ENSG00000198105	ENST00000357328	NM_001267597	ENSP00000349882
ENSG00000151005	ENST00000280605	NM_032136	ENSP00000280605
ENSG00000145990	ENST00000379287	NM_018988	ENSP00000368589
ENSG00000115484	ENST00000394440	NM_006430	ENSP00000377958
ENSG00000198561	ENST00000529986	NM_001085468	ENSP00000437156
ENSG00000133056	ENST00000367187	NM_002646	ENSP00000356155
ENSG00000122958	ENST00000263559	NM_004896	ENSP00000263559
ENSG00000198561	ENST00000358694	NM_001085460	ENSP00000351527
ENSG00000198561	ENST00000532787	NM_001085465	ENSP00000434949
ENSG00000122958	ENST00000395098	NM_001035260	ENSP00000378532
ENSG00000138617	ENST00000261888	NM_017851	ENSP00000261888
ENSG00000161016	ENST00000262584	NM_000973	ENSP00000262584
ENSG00000082515	ENST00000523037	NM_014180	ENSP00000431040
ENSG00000145990	ENST00000603223	NM_001242629	ENSP00000473812
ENSG00000198561	ENST00000532649	NM_001206889	ENSP00000435379
ENSG00000084754	ENST00000380649	NM_000182	ENSP00000370023
ENSG00000198561	ENST00000528621	NM_001206888	ENSP00000432243
ENSG00000198561	ENST00000530748	NM_001206884	ENSP00000436744
ENSG00000198561	ENST00000428599	NM_001085462	ENSP00000413586
ENSG00000153707	ENST00000355233	NM_130393	ENSP00000347373
ENSG00000153707	ENST00000355233	NM_130392	ENSP00000347373
ENSG00000153707	ENST00000355233	NM_130391	ENSP00000347373
ENSG00000117010	ENST00000372699	NM_152373	ENSP00000361784
ENSG00000198561	ENST00000528232	NM_001085466	ENSP00000435266
ENSG00000130340	ENST00000392185	NM_016224	ENSP00000376024
ENSG00000115484	ENST00000544079	NM_001256721	ENSP00000443061
ENSG00000082515	ENST00000265229	NM_001014990	ENSP00000265229
ENSG00000175745	ENST00000327111	NM_005654	ENSP00000325819
ENSG00000198561	ENST00000529873	NM_001206887	ENSP00000435494
ENSG00000198561	ENST00000532844	NM_001206883	ENSP00000433276
ENSG00000175602	ENST00000312579	NM_006848	ENSP00000311695
ENSG00000119771	ENST00000486442	NM_052920	ENSP00000420659
ENSG00000198561	ENST00000526357	NM_001206886	ENSP00000433334
ENSG00000160868	ENST00000336411	NM_001202855	ENSP00000337915
ENSG00000160868	ENST00000336411	NM_017460	ENSP00000337915
ENSG00000155016	ENST00000332884	NM_183075	ENSP00000333212
ENSG00000198561	ENST00000530094	NM_001085464	ENSP00000437327
ENSG00000232948	ENST00000400079	NM_001037804	ENSP00000382951
ENSG00000198561	ENST00000415361	NM_001085463	ENSP00000403518
ENSG00000171634	ENST00000306378	NM_182641	ENSP00000307208
ENSG00000198561	ENST00000532245	NM_001085469	ENSP00000434017
ENSG00000169682	ENST00000565975	NM_001142448	ENSP00000454360
ENSG00000153707	ENST00000397611	NM_001040712	ENSP00000380735
ENSG00000115425	ENST00000265322	NM_018441	ENSP00000265322
ENSG00000142789	ENST00000290122	NM_005747	ENSP00000290122
ENSG00000167302	ENST00000300714	NM_144679	ENSP00000300714
ENSG00000125347	ENST00000245414	NM_002198	ENSP00000245414
ENSG00000226650	ENST00000435029	NM_001099293	ENSP00000387875
ENSG00000169682	ENST00000311008	NM_032038	ENSP00000309945
ENSG00000164175	ENST00000296589	NM_016180	ENSP00000296589
ENSG00000174521	ENST00000311308	NM_152479	ENSP00000311760
ENSG00000165312	ENST00000376495	NM_001145373	ENSP00000365678
ENSG00000187024	ENST00000543175	NM_001002913	ENSP00000439469
ENSG00000181541	ENST00000317605	NM_006439	ENSP00000324701
ENSG00000100109	ENST00000407690	NM_012143	ENSP00000384421
ENSG00000003137	ENST00000001146	NM_019885	ENSP00000001146
ENSG00000127948	ENST00000461988	NM_000941	ENSP00000419970
ENSG00000164175	ENST00000382102	NM_001012509	ENSP00000371534
ENSG00000168970	ENST00000342159	NM_001198588	ENSP00000342785
ENSG00000083290	ENST00000361658	NM_001142610	ENSP00000354877
ENSG00000117472	ENST00000372003	NM_005727	ENSP00000361072
ENSG00000169682	ENST00000323081	NM_001142450	ENSP00000318228
ENSG00000198498	ENST00000358572	NM_018352	ENSP00000351380
ENSG00000198561	ENST00000361796	NM_001206885	ENSP00000354907
ENSG00000198561	ENST00000361796	NM_001085461	ENSP00000354907
ENSG00000100109	ENST00000405938	NM_001008697	ENSP00000384297
ENSG00000122034	ENST00000381140	NM_002097	ENSP00000370532
ENSG00000143727	ENST00000272067	NM_007099	ENSP00000272067
ENSG00000174136	ENST00000308234	NM_001012761	ENSP00000308219
ENSG00000003137	ENST00000546307	NM_001277742	ENSP00000443304
ENSG00000083290	ENST00000395544	NM_014683	ENSP00000378914
ENSG00000175592	ENST00000312562	NM_005438	ENSP00000310170
ENSG00000171634	ENST00000335221	NM_004459	ENSP00000334351
ENSG00000151611	ENST00000281317	NM_172250	ENSP00000281317
ENSG00000169682	ENST00000334536	NM_001142451	ENSP00000335494
ENSG00000103126	ENST00000262320	NM_003502	ENSP00000262320
ENSG00000169682	ENST00000352260	NM_001142449	ENSP00000306050
ENSG00000006074	ENST00000004921	NM_002988	ENSP00000004921
ENSG00000160401	ENST00000373295	NM_001012502	ENSP00000362392
ENSG00000174498	ENST00000327987	NM_004884	ENSP00000332773
ENSG00000145002	ENST00000262365	NM_001137610	ENSP00000262365
ENSG00000103126	ENST00000354866	NM_181050	ENSP00000346935
ENSG00000139370	ENST00000266771	NM_145648	ENSP00000266771
ENSG00000101194	ENST00000370351	NM_022082	ENSP00000359376
ENSG00000152700	ENST00000402673	NM_016103	ENSP00000385432
ENSG00000105219	ENST00000430325	NM_024877	ENSP00000396755
ENSG00000148773	ENST00000368653	NM_001145966	ENSP00000357642
ENSG00000159217	ENST00000290341	NM_006546	ENSP00000290341
ENSG00000112038	ENST00000434900	NM_001145279	ENSP00000394624
ENSG00000143727	ENST00000272065	NM_004300	ENSP00000272065
ENSG00000175573	ENST00000449692	NM_031450	ENSP00000409681
ENSG00000175573	ENST00000449692	NM_001135635	ENSP00000409681
ENSG00000145147	ENST00000504154	NM_004787	ENSP00000422591
ENSG00000153162	ENST00000283147	NM_001718	ENSP00000283147
ENSG00000152700	ENST00000439578	NM_001033503	ENSP00000404997
ENSG00000148773	ENST00000368654	NM_002417	ENSP00000357643
ENSG00000159217	ENST00000431824	NM_001160423	ENSP00000389135
ENSG00000073464	ENST00000380833	NM_001830	ENSP00000370213
ENSG00000073464	ENST00000380833	NM_001256944	ENSP00000370213
ENSG00000125843	ENST00000379573	NM_001204446	ENSP00000368892
ENSG00000125843	ENST00000379573	NM_018347	ENSP00000368892
ENSG00000070831	ENST00000344548	NM_001039802	ENSP00000341072
ENSG00000070831	ENST00000315554	NM_044472	ENSP00000314458
ENSG00000143727	ENST00000407983	NM_001040649	ENSP00000385404
ENSG00000125843	ENST00000379567	NM_001204447	ENSP00000368886
ENSG00000112038	ENST00000518759	NM_001145281	ENSP00000430260
ENSG00000122375	ENST00000241891	NM_033282	ENSP00000241891
ENSG00000085719	ENST00000521271	NM_003909	ENSP00000430934
ENSG00000109458	ENST00000262995	NM_207123	ENSP00000262995
ENSG00000125533	ENST00000370346	NM_080606	ENSP00000359371
ENSG00000070831	ENST00000400259	NM_001791	ENSP00000383118
ENSG00000145425	ENST00000274065	NM_001006	ENSP00000346050
ENSG00000137168	ENST00000373699	NM_016059	ENSP00000362803
ENSG00000122375	ENST00000372071	NM_001030015	ENSP00000361141
ENSG00000117016	ENST00000372684	NM_014747	ENSP00000361769
ENSG00000135525	ENST00000354570	NM_001198616	ENSP00000346581
ENSG00000135525	ENST00000354570	NM_003980	ENSP00000346581
ENSG00000135525	ENST00000354570	NM_001198617	ENSP00000346581
ENSG00000135525	ENST00000354570	NM_001198619	ENSP00000346581
ENSG00000155760	ENST00000286201	NM_003507	ENSP00000286201
ENSG00000165548	ENST00000298351	NM_020431	ENSP00000298351
ENSG00000109458	ENST00000262994	NM_002039	ENSP00000262994
ENSG00000112038	ENST00000330432	NM_000914	ENSP00000328264
ENSG00000112038	ENST00000330432	NM_001285524	ENSP00000328264
ENSG00000222047	ENST00000409178	NM_001001791	ENSP00000386960
ENSG00000135525	ENST00000454590	NM_001198614	ENSP00000414712
ENSG00000135525	ENST00000454590	NM_001198609	ENSP00000414712
ENSG00000135525	ENST00000454590	NM_001198608	ENSP00000414712
ENSG00000186462	ENST00000373517	NM_021963	ENSP00000362616
ENSG00000107165	ENST00000388918	NM_000550	ENSP00000373570
ENSG00000102901	ENST00000562787	NM_025082	ENSP00000457810
ENSG00000197771	ENST00000360003	NM_001256378	ENSP00000353098
ENSG00000197771	ENST00000360003	NM_001256379	ENSP00000353098
ENSG00000197771	ENST00000360003	NM_024834	ENSP00000353098
ENSG00000135525	ENST00000438100	NM_001198611	ENSP00000400790
ENSG00000145416	ENST00000503008	NM_001166373	ENSP00000427223
ENSG00000073711	ENST00000264977	NM_001190447	ENSP00000264977
ENSG00000073711	ENST00000264977	NM_002718	ENSP00000264977
ENSG00000135525	ENST00000544465	NM_001198615	ENSP00000445737
ENSG00000138796	ENST00000403312	NM_001184705	ENSP00000385638
ENSG00000170624	ENST00000435422	NM_001128209	ENSP00000403003
ENSG00000006075	ENST00000225245	NM_002983	ENSP00000225245
ENSG00000186431	ENST00000391726	NM_133273	ENSP00000375606
ENSG00000122033	ENST00000381120	NM_152912	ENSP00000370512
ENSG00000131264	ENST00000373514	NM_005193	ENSP00000362613
ENSG00000135144	ENST00000257600	NM_004416	ENSP00000257600
ENSG00000198520	ENST00000535358	NM_001145636	ENSP00000440524
ENSG00000102003	ENST00000263233	NM_003179	ENSP00000263233
ENSG00000170624	ENST00000337851	NM_000337	ENSP00000338343
ENSG00000092871	ENST00000394597	NM_001017368	ENSP00000378096
ENSG00000171462	ENST00000430324	NM_001286655	ENSP00000399829
ENSG00000138796	ENST00000309522	NM_005327	ENSP00000312288
ENSG00000112038	ENST00000428397	NM_001008504	ENSP00000411903
ENSG00000115295	ENST00000401605	NM_001287528	ENSP00000384242
ENSG00000135525	ENST00000432797	NM_001198618	ENSP00000414879
ENSG00000145416	ENST00000339875	NM_017923	ENSP00000345676
ENSG00000170624	ENST00000447401	NM_172244	ENSP00000408324
ENSG00000086504	ENST00000199706	NM_006428	ENSP00000199706
ENSG00000149658	ENST00000370339	NM_017798	ENSP00000359364
ENSG00000166171	ENST00000370151	NM_015448	ENSP00000359170
ENSG00000261900	ENST00000572626	NM_014803	ENSP00000459452
ENSG00000261900	ENST00000572626	NM_001278525	ENSP00000459452
ENSG00000261900	ENST00000572626	NM_001278524	ENSP00000459452
ENSG00000112038	ENST00000452687	NM_001145282	ENSP00000410497
ENSG00000166856	ENST00000300098	NM_007264	ENSP00000300098
ENSG00000015532	ENST00000017003	NM_022167	ENSP00000017003
ENSG00000073711	ENST00000334546	NM_181897	ENSP00000334748
ENSG00000067048	ENST00000336079	NM_001122665	ENSP00000336725
ENSG00000067048	ENST00000336079	NM_004660	ENSP00000336725
ENSG00000175550	ENST00000312515	NM_006442	ENSP00000307850
ENSG00000122033	ENST00000431572	NM_001166263	ENSP00000400084
ENSG00000186431	ENST00000469767	NM_133279	ENSP00000473814
ENSG00000144460	ENST00000272907	NM_020864	ENSP00000272907
ENSG00000167094	ENST00000373289	NM_144965	ENSP00000362386
ENSG00000122033	ENST00000405591	NM_001166262	ENSP00000384659
ENSG00000122033	ENST00000405591	NM_001166261	ENSP00000384659
ENSG00000198625	ENST00000367182	NM_001278516	ENSP00000356150
ENSG00000198625	ENST00000367182	NM_001204171	ENSP00000356150
ENSG00000198625	ENST00000367182	NM_002393	ENSP00000356150
ENSG00000198625	ENST00000367182	NM_001278519	ENSP00000356150
ENSG00000198625	ENST00000367182	NM_001278518	ENSP00000356150
ENSG00000198625	ENST00000367182	NM_001278517	ENSP00000356150
ENSG00000153714	ENST00000319264	NM_203403	ENSP00000321026
ENSG00000203989	ENST00000371402	NM_001099685	ENSP00000360455
ENSG00000110844	ENST00000548825	NM_001031698	ENSP00000448073
ENSG00000047346	ENST00000261844	NM_019600	ENSP00000261844
ENSG00000112038	ENST00000229768	NM_001008505	ENSP00000229768
ENSG00000113318	ENST00000265081	NM_002439	ENSP00000265081
ENSG00000112038	ENST00000419506	NM_001145286	ENSP00000403549
ENSG00000169047	ENST00000305123	NM_005544	ENSP00000304895
ENSG00000112038	ENST00000524163	NM_001145285	ENSP00000430097
ENSG00000171462	ENST00000372485	NM_001286656	ENSP00000361563
ENSG00000112038	ENST00000414028	NM_001145284	ENSP00000399359
ENSG00000115295	ENST00000320081	NM_024692	ENSP00000327009
ENSG00000115295	ENST00000320081	NM_001287527	ENSP00000327009
ENSG00000120254	ENST00000367321	NM_001242768	ENSP00000356290
ENSG00000120254	ENST00000367321	NM_015440	ENSP00000356290
ENSG00000120254	ENST00000367321	NM_001242767	ENSP00000356290
ENSG00000112038	ENST00000435918	NM_001145283	ENSP00000413752
ENSG00000152495	ENST00000282356	NM_001744	ENSP00000282356
ENSG00000101883	ENST00000217999	NM_139282	ENSP00000217999
ENSG00000103742	ENST00000352385	NM_020962	ENSP00000319623
ENSG00000112038	ENST00000337049	NM_001008503	ENSP00000338381
ENSG00000204116	ENST00000373502	NM_001039840	ENSP00000362601
ENSG00000047346	ENST00000546305	NM_001286495	ENSP00000443598
ENSG00000055208	ENST00000538427	NM_015093	ENSP00000445752
ENSG00000163075	ENST00000413369	NM_001271049	ENSP00000393222
ENSG00000139517	ENST00000316334	NM_153371	ENSP00000325929
ENSG00000171462	ENST00000372488	NM_023932	ENSP00000361566
ENSG00000168036	ENST00000396183	NM_001098210	ENSP00000379486
ENSG00000186431	ENST00000355524	NM_002000	ENSP00000347714
ENSG00000112038	ENST00000522555	NM_001285526	ENSP00000429719
ENSG00000112038	ENST00000522236	NM_001145287	ENSP00000429373
ENSG00000137877	ENST00000320955	NM_016642	ENSP00000317790
ENSG00000187969	ENST00000339534	NM_203303	ENSP00000345633
ENSG00000237136	ENST00000438731	NM_001080531	ENSP00000391404
ENSG00000112038	ENST00000360422	NM_001285523	ENSP00000353598
ENSG00000129484	ENST00000250416	NM_005484	ENSP00000250416
ENSG00000129484	ENST00000250416	NM_001042618	ENSP00000250416
ENSG00000001036	ENST00000002165	NM_032020	ENSP00000002165
ENSG00000131721	ENST00000371388	NM_032498	ENSP00000360441
ENSG00000186184	ENST00000302979	NM_015972	ENSP00000302478
ENSG00000101197	ENST00000342412	NM_022161	ENSP00000345213
ENSG00000150054	ENST00000337532	NM_173496	ENSP00000337907
ENSG00000171462	ENST00000357338	NM_206539	ENSP00000349893
ENSG00000168036	ENST00000349496	NM_001904	ENSP00000344456
ENSG00000186431	ENST00000391725	NM_133269	ENSP00000375605
ENSG00000198625	ENST00000367183	NM_001204172	ENSP00000356151
ENSG00000186431	ENST00000345937	NM_133271	ENSP00000338257
ENSG00000101871	ENST00000380779	NM_001193277	ENSP00000370156
ENSG00000204424	ENST00000375832	NM_001003693	ENSP00000364992
ENSG00000101197	ENST00000217169	NM_139317	ENSP00000217169
ENSG00000101871	ENST00000380787	NM_033290	ENSP00000370164
ENSG00000120254	ENST00000367307	NM_001242769	ENSP00000356276
ENSG00000186184	ENST00000399697	NM_152705	ENSP00000382604
ENSG00000186184	ENST00000399697	NM_001206559	ENSP00000382604
ENSG00000128294	ENST00000338754	NM_003595	ENSP00000339813
ENSG00000101871	ENST00000453318	NM_001098624	ENSP00000414521
ENSG00000168036	ENST00000396185	NM_001098209	ENSP00000379488
ENSG00000177485	ENST00000326624	NM_006777	ENSP00000314153
ENSG00000101871	ENST00000317552	NM_033289	ENSP00000312678
ENSG00000101871	ENST00000317552	NM_000381	ENSP00000312678
ENSG00000128294	ENST00000398110	NM_001008566	ENSP00000381180
ENSG00000186431	ENST00000353758	NM_133277	ENSP00000338058
ENSG00000186431	ENST00000359272	NM_133272	ENSP00000352218
ENSG00000105287	ENST00000600194	NM_001079882	ENSP00000472744
ENSG00000147100	ENST00000587091	NM_006517	ENSP00000465734
ENSG00000022567	ENST00000519067	NM_001286648	ENSP00000429059
ENSG00000169840	ENST00000302945	NM_145657	ENSP00000304331
ENSG00000170382	ENST00000367176	NM_006338	ENSP00000356144
ENSG00000167771	ENST00000301459	NM_173587	ENSP00000301459
ENSG00000239264	ENST00000379757	NM_030810	ENSP00000369081
ENSG00000160404	ENST00000336067	NM_001134430	ENSP00000338317
ENSG00000170382	ENST00000367177	NM_201630	ENSP00000356145
ENSG00000169856	ENST00000305901	NM_004498	ENSP00000302630
ENSG00000168621	ENST00000326524	NM_000514	ENSP00000317145
ENSG00000177485	ENST00000557385	NM_001184742	ENSP00000450969
ENSG00000187944	ENST00000342506	NM_213608	ENSP00000339384
ENSG00000119899	ENST00000355773	NM_012434	ENSP00000348019
ENSG00000144468	ENST00000341329	NM_032276	ENSP00000344779
ENSG00000164073	ENST00000296468	NM_152778	ENSP00000296468
ENSG00000175513	ENST00000608857	NM_152762	ENSP00000477317
ENSG00000158258	ENST00000458420	NM_022131	ENSP00000402460
ENSG00000168621	ENST00000381826	NM_001190469	ENSP00000371248
ENSG00000139515	ENST00000381033	NM_000209	ENSP00000370421
ENSG00000239264	ENST00000473453	NM_001145549	ENSP00000420784
ENSG00000186431	ENST00000391723	NM_133274	ENSP00000375603
ENSG00000186431	ENST00000391724	NM_133278	ENSP00000375604
ENSG00000127311	ENST00000247815	NM_033647	ENSP00000247815
ENSG00000137760	ENST00000428149	NM_138775	ENSP00000415885
ENSG00000150316	ENST00000279839	NM_016403	ENSP00000475615
ENSG00000168621	ENST00000427982	NM_001190468	ENSP00000409007
ENSG00000022567	ENST00000024061	NM_001080431	ENSP00000024061
ENSG00000160404	ENST00000373284	NM_001085347	ENSP00000362381
ENSG00000168398	ENST00000306005	NM_000623	ENSP00000307713
ENSG00000088888	ENST00000428216	NM_020746	ENSP00000401980
ENSG00000122367	ENST00000372066	NM_001080116	ENSP00000361136
ENSG00000166860	ENST00000300101	NM_014830	ENSP00000300101
ENSG00000169621	ENST00000303795	NM_173545	ENSP00000307004
ENSG00000176871	ENST00000315436	NM_018639	ENSP00000319474
ENSG00000122687	ENST00000242257	NM_013393	ENSP00000242257
ENSG00000004961	ENST00000321143	NM_005333	ENSP00000326579
ENSG00000004961	ENST00000321143	NM_001122608	ENSP00000326579
ENSG00000004961	ENST00000321143	NM_001171991	ENSP00000326579
ENSG00000136631	ENST00000369130	NM_001279354	ENSP00000358126
ENSG00000136631	ENST00000369130	NM_007259	ENSP00000358126
ENSG00000160404	ENST00000373281	NM_130459	ENSP00000362378
ENSG00000176871	ENST00000441406	NM_001278557	ENSP00000409131
ENSG00000168621	ENST00000344622	NM_199231	ENSP00000339703
ENSG00000168621	ENST00000344622	NM_001278098	ENSP00000339703
ENSG00000156502	ENST00000359655	NM_003171	ENSP00000352678
ENSG00000101198	ENST00000370316	NM_152864	ENSP00000359340
ENSG00000165556	ENST00000381020	NM_001265	ENSP00000370408
ENSG00000021762	ENST00000263650	NM_020896	ENSP00000263650
ENSG00000124523	ENST00000359782	NM_001193267	ENSP00000352830
ENSG00000159140	ENST00000356577	NM_138927	ENSP00000348984
ENSG00000105287	ENST00000433867	NM_001079881	ENSP00000393978
ENSG00000105287	ENST00000433867	NM_016457	ENSP00000393978
ENSG00000105287	ENST00000433867	NM_001079880	ENSP00000393978
ENSG00000062598	ENST00000290246	NM_133171	ENSP00000290246
ENSG00000087502	ENST00000360150	NM_016570	ENSP00000353270
ENSG00000021762	ENST00000389989	NM_145638	ENSP00000374639
ENSG00000021762	ENST00000389989	NM_001144063	ENSP00000374639
ENSG00000131263	ENST00000332687	NM_016120	ENSP00000328059
ENSG00000183463	ENST00000332715	NM_001105577	ENSP00000333490
ENSG00000154359	ENST00000398246	NM_152271	ENSP00000381298
ENSG00000127720	ENST00000248306	NM_032230	ENSP00000248306
ENSG00000168067	ENST00000294066	NM_004579	ENSP00000294066
ENSG00000104938	ENST00000327325	NM_001144909	ENSP00000316228
ENSG00000104938	ENST00000327325	NM_014257	ENSP00000316228
ENSG00000100122	ENST00000215939	NM_001887	ENSP00000215939
ENSG00000082212	ENST00000321341	NM_002396	ENSP00000321070
ENSG00000124523	ENST00000379262	NM_031244	ENSP00000368564
ENSG00000249481	ENST00000323108	NM_145026	ENSP00000437552
ENSG00000131263	ENST00000349225	NM_183353	ENSP00000253571
ENSG00000100478	ENST00000557346	NM_001254729	ENSP00000451479
ENSG00000120549	ENST00000376462	NM_001098500	ENSP00000365645
ENSG00000082212	ENST00000382927	NM_001168335	ENSP00000372384
ENSG00000121207	ENST00000336356	NM_004744	ENSP00000337224
ENSG00000144468	ENST00000392062	NM_001167608	ENSP00000375914
ENSG00000104938	ENST00000596363	NM_001144911	ENSP00000471125
ENSG00000100478	ENST00000542754	NM_001128126	ENSP00000438170
ENSG00000100478	ENST00000542754	NM_001254728	ENSP00000438170
ENSG00000122367	ENST00000361373	NM_007078	ENSP00000355296
ENSG00000162552	ENST00000290167	NM_030761	ENSP00000290167
ENSG00000159140	ENST00000300278	NM_032195	ENSP00000300278
ENSG00000129925	ENST00000431232	NM_021259	ENSP00000401338
ENSG00000124523	ENST00000606117	NM_012241	ENSP00000476228
ENSG00000088888	ENST00000416600	NM_001206491	ENSP00000413749
ENSG00000160404	ENST00000458505	NM_001252021	ENSP00000413032
ENSG00000160404	ENST00000458505	NM_001252018	ENSP00000413032
ENSG00000160404	ENST00000458505	NM_001134431	ENSP00000413032
ENSG00000176871	ENST00000544233	NM_001278558	ENSP00000444431
ENSG00000163449	ENST00000295658	NM_001142311	ENSP00000295658
ENSG00000163449	ENST00000295658	NM_001142312	ENSP00000295658
ENSG00000163449	ENST00000295658	NM_138390	ENSP00000295658
ENSG00000101158	ENST00000602795	NM_198976	ENSP00000473290
ENSG00000122367	ENST00000429277	NM_001171610	ENSP00000401437
ENSG00000100478	ENST00000216366	NM_007077	ENSP00000216366
ENSG00000050030	ENST00000055682	NM_001008537	ENSP00000055682
ENSG00000163449	ENST00000454545	NM_001142310	ENSP00000412524
ENSG00000100478	ENST00000334725	NM_001254727	ENSP00000334484
ENSG00000113391	ENST00000395965	NM_032042	ENSP00000379294
ENSG00000122367	ENST00000263066	NM_001080114	ENSP00000263066
ENSG00000159784	ENST00000443739	NM_001031690	ENSP00000410603
ENSG00000159784	ENST00000443739	NM_001278297	ENSP00000410603
ENSG00000122367	ENST00000372056	NM_001171611	ENSP00000361126
ENSG00000122367	ENST00000310944	NM_001080115	ENSP00000311913
ENSG00000100478	ENST00000554345	NM_001254726	ENSP00000450768
ENSG00000124523	ENST00000397350	NM_001242827	ENSP00000380509
ENSG00000196431	ENST00000354760	NM_001886	ENSP00000346805
ENSG00000189430	ENST00000291890	NM_004829	ENSP00000291890
ENSG00000113391	ENST00000505869	NM_001163418	ENSP00000426284
ENSG00000065548	ENST00000337859	NM_018471	ENSP00000338788
ENSG00000182208	ENST00000329957	NM_001172223	ENSP00000328694
ENSG00000120549	ENST00000376454	NM_019590	ENSP00000365637
ENSG00000169184	ENST00000302326	NM_002430	ENSP00000304956
ENSG00000159784	ENST00000409222	NM_014690	ENSP00000387147
ENSG00000141642	ENST00000269466	NM_018696	ENSP00000269466
ENSG00000198198	ENST00000562955	NM_015284	ENSP00000457168
ENSG00000125618	ENST00000263335	NM_013953	ENSP00000263335
ENSG00000125618	ENST00000397647	NM_013992	ENSP00000380768
ENSG00000187037	ENST00000334425	NM_181791	ENSP00000334540
ENSG00000163630	ENST00000478300	NM_001130003	ENSP00000418994
ENSG00000120549	ENST00000307544	NM_001282769	ENSP00000302343
ENSG00000113391	ENST00000509163	NM_001163417	ENSP00000423841
ENSG00000145850	ENST00000274532	NM_138379	ENSP00000274532
ENSG00000120549	ENST00000396446	NM_001282770	ENSP00000379723
ENSG00000169057	ENST00000303391	NM_004992	ENSP00000301948
ENSG00000151612	ENST00000379448	NM_178835	ENSP00000368761
ENSG00000189430	ENST00000350790	NM_001242356	ENSP00000344358
ENSG00000189430	ENST00000338835	NM_001145458	ENSP00000339515
ENSG00000196353	ENST00000429747	NM_130808	ENSP00000411904
ENSG00000106268	ENST00000356714	NM_002452	ENSP00000349148
ENSG00000166415	ENST00000396328	NM_182758	ENSP00000379619
ENSG00000166415	ENST00000396328	NM_001277176	ENSP00000379619
ENSG00000135597	ENST00000450536	NM_001286611	ENSP00000392065
ENSG00000125618	ENST00000348715	NM_013952	ENSP00000314750
ENSG00000106268	ENST00000397046	NM_198950	ENSP00000380239
ENSG00000151962	ENST00000514866	NM_001277171	ENSP00000424500
ENSG00000163630	ENST00000295894	NM_144642	ENSP00000295894
ENSG00000120549	ENST00000458595	NM_001098501	ENSP00000392625
ENSG00000120549	ENST00000458595	NM_001282768	ENSP00000392625
ENSG00000110583	ENST00000377793	NM_024771	ENSP00000367024
ENSG00000151962	ENST00000281722	NM_144979	ENSP00000281722
ENSG00000145850	ENST00000407087	NM_001146726	ENSP00000385973
ENSG00000125355	ENST00000309720	NM_017938	ENSP00000310110
ENSG00000151962	ENST00000510397	NM_001277173	ENSP00000422813
ENSG00000169057	ENST00000453960	NM_001110792	ENSP00000395535
ENSG00000135597	ENST00000367663	NM_001128617	ENSP00000356635
ENSG00000189430	ENST00000447255	NM_001145457	ENSP00000404434
ENSG00000105329	ENST00000221930	NM_000660	ENSP00000221930
ENSG00000125355	ENST00000371369	NM_001104544	ENSP00000360420
ENSG00000136631	ENST00000369128	NM_001279353	ENSP00000358124
ENSG00000153922	ENST00000284049	NM_001270	ENSP00000284049
ENSG00000166483	ENST00000450114	NM_003390	ENSP00000402084
ENSG00000086289	ENST00000199448	NM_017549	ENSP00000199448
ENSG00000111344	ENST00000546530	NM_004658	ENSP00000450244
ENSG00000111344	ENST00000546530	NM_001193520	ENSP00000450244
ENSG00000086289	ENST00000423717	NM_001242946	ENSP00000409211
ENSG00000105221	ENST00000392038	NM_001626	ENSP00000375892
ENSG00000105221	ENST00000392038	NM_001243027	ENSP00000375892
ENSG00000105221	ENST00000392038	NM_001243028	ENSP00000375892
ENSG00000120549	ENST00000376452	NM_001282767	ENSP00000365635
ENSG00000106268	ENST00000397048	NM_198952	ENSP00000380241
ENSG00000086289	ENST00000425345	NM_001242948	ENSP00000413359
ENSG00000125355	ENST00000440464	NM_001104545	ENSP00000405781
ENSG00000243156	ENST00000441493	NM_015241	ENSP00000416015
ENSG00000166483	ENST00000299613	NM_001143976	ENSP00000299613
ENSG00000106268	ENST00000343985	NM_198954	ENSP00000339503
ENSG00000103202	ENST00000397722	NM_001286436	ENSP00000380834
ENSG00000175467	ENST00000312397	NM_005146	ENSP00000310448
ENSG00000062598	ENST00000396391	NM_182764	ENSP00000379673
ENSG00000106268	ENST00000339737	NM_198953	ENSP00000343439
ENSG00000103966	ENST00000220325	NM_139265	ENSP00000220325
ENSG00000196290	ENST00000359683	NM_021824	ENSP00000352711
ENSG00000106268	ENST00000397049	NM_198948	ENSP00000380242
ENSG00000106268	ENST00000397049	NM_198949	ENSP00000380242
ENSG00000085998	ENST00000371984	NM_017739	ENSP00000361052
ENSG00000111344	ENST00000446861	NM_001193521	ENSP00000395920
ENSG00000204882	ENST00000377741	NM_005293	ENSP00000366970
ENSG00000185149	ENST00000329476	NM_000910	ENSP00000332591
ENSG00000221983	ENST00000430157	NM_003333	ENSP00000396910
ENSG00000125618	ENST00000429538	NM_003466	ENSP00000395498
ENSG00000035403	ENST00000372755	NM_003373	ENSP00000361841
ENSG00000085998	ENST00000371992	NM_001243766	ENSP00000361060
ENSG00000170430	ENST00000306010	NM_002412	ENSP00000302111
ENSG00000184677	ENST00000375647	NM_014870	ENSP00000364798
ENSG00000035403	ENST00000211998	NM_014000	ENSP00000211998
ENSG00000103202	ENST00000448828	NM_001286438	ENSP00000412039
ENSG00000103202	ENST00000448828	NM_001286439	ENSP00000412039
ENSG00000142039	ENST00000269967	NM_052848	ENSP00000269967
ENSG00000183439	ENST00000329314	NM_001012414	ENSP00000332288
ENSG00000221983	ENST00000442744	NM_001033930	ENSP00000388107
ENSG00000135597	ENST00000409812	NM_001286612	ENSP00000386699
ENSG00000196290	ENST00000409588	NM_001142356	ENSP00000387021
ENSG00000184677	ENST00000404138	NM_001083621	ENSP00000384527
ENSG00000250486	ENST00000513876	NM_153027	ENSP00000427428
ENSG00000135597	ENST00000258062	NM_031922	ENSP00000258062
ENSG00000047648	ENST00000380736	NM_001287242	ENSP00000370112
ENSG00000196290	ENST00000416651	NM_001142355	ENSP00000400787
ENSG00000196290	ENST00000416651	NM_001136039	ENSP00000400787
ENSG00000166863	ENST00000458521	NM_013251	ENSP00000404056
ENSG00000134121	ENST00000256509	NM_001253388	ENSP00000256509
ENSG00000134121	ENST00000256509	NM_006614	ENSP00000256509
ENSG00000134121	ENST00000256509	NM_001253387	ENSP00000256509
ENSG00000184489	ENST00000521578	NM_032611	ENSP00000428976
ENSG00000047648	ENST00000303025	NM_013423	ENSP00000302312
ENSG00000151948	ENST00000281703	NM_144669	ENSP00000281703
ENSG00000104938	ENST00000248228	NM_001144910	ENSP00000248228
ENSG00000104938	ENST00000248228	NM_001144905	ENSP00000248228
ENSG00000113249	ENST00000523175	NM_001173393	ENSP00000427898
ENSG00000176979	ENST00000512596	NM_152620	ENSP00000421142
ENSG00000177688	ENST00000326669	NM_001002255	ENSP00000318635
ENSG00000163660	ENST00000295926	NM_020307	ENSP00000295926
ENSG00000184489	ENST00000520105	NM_007079	ENSP00000428758
ENSG00000144036	ENST00000272427	NM_015189	ENSP00000272427
ENSG00000185551	ENST00000421109	NM_001145155	ENSP00000401674
ENSG00000113249	ENST00000339252	NM_012206	ENSP00000344844
ENSG00000166863	ENST00000441881	NM_001178054	ENSP00000408208
ENSG00000243156	ENST00000444520	NM_001122731	ENSP00000410315
ENSG00000141294	ENST00000269025	NM_033413	ENSP00000269025
ENSG00000135469	ENST00000308197	NM_144576	ENSP00000312587
ENSG00000047648	ENST00000337414	NM_013427	ENSP00000338967
ENSG00000103202	ENST00000219479	NM_005009	ENSP00000219479
ENSG00000103202	ENST00000433358	NM_001286435	ENSP00000405925
ENSG00000243156	ENST00000429452	NM_001136004	ENSP00000414846
ENSG00000127328	ENST00000247833	NM_022456	ENSP00000247833
ENSG00000113249	ENST00000544197	NM_001099414	ENSP00000440258
ENSG00000184545	ENST00000397374	NM_004420	ENSP00000380530
ENSG00000108175	ENST00000334512	NM_020338	ENSP00000334474
ENSG00000103202	ENST00000450036	NM_001286440	ENSP00000389048
ENSG00000242110	ENST00000335606	NM_001167595	ENSP00000334424
ENSG00000242110	ENST00000335606	NM_014324	ENSP00000334424
ENSG00000122025	ENST00000241453	NM_004119	ENSP00000241453
ENSG00000104938	ENST00000334806	NM_001144904	ENSP00000335228
ENSG00000185551	ENST00000394166	NM_021005	ENSP00000377721
ENSG00000197363	ENST00000359971	NM_213605	ENSP00000353058
ENSG00000086288	ENST00000199447	NM_016616	ENSP00000199447
ENSG00000176340	ENST00000314133	NM_004074	ENSP00000321260
ENSG00000185551	ENST00000394171	NM_001145156	ENSP00000377726
ENSG00000047648	ENST00000380718	NM_006125	ENSP00000370094
ENSG00000135469	ENST00000433805	NM_001099337	ENSP00000407843
ENSG00000124469	ENST00000244336	NM_001816	ENSP00000244336
ENSG00000167258	ENST00000447079	NM_015083	ENSP00000398880
ENSG00000167258	ENST00000447079	NM_016507	ENSP00000398880
ENSG00000095627	ENST00000251864	NM_198795	ENSP00000251864
ENSG00000053747	ENST00000313654	NM_198129	ENSP00000324532
ENSG00000170289	ENST00000320005	NM_019098	ENSP00000316605
ENSG00000169618	ENST00000394342	NM_138964	ENSP00000377874
ENSG00000180957	ENST00000335272	NM_012399	ENSP00000334738
ENSG00000242110	ENST00000382072	NM_203382	ENSP00000371504
ENSG00000113525	ENST00000231454	NM_000879	ENSP00000231454
ENSG00000078269	ENST00000355585	NM_001178088	ENSP00000347792
ENSG00000078269	ENST00000355585	NM_003898	ENSP00000347792
ENSG00000127328	ENST00000483530	NM_175624	ENSP00000419216
ENSG00000205869	ENST00000382171	NM_001005922	ENSP00000371606
ENSG00000006016	ENST00000392386	NM_004750	ENSP00000376188
ENSG00000175376	ENST00000526451	NM_001242486	ENSP00000436644
ENSG00000175376	ENST00000526451	NM_001242485	ENSP00000436644
ENSG00000175376	ENST00000526451	NM_001242484	ENSP00000436644
ENSG00000170037	ENST00000380262	NM_001037144	ENSP00000369614
ENSG00000180957	ENST00000320996	NM_001284277	ENSP00000321266
ENSG00000104938	ENST00000359059	NM_001144906	ENSP00000351954
ENSG00000104938	ENST00000359059	NM_001144907	ENSP00000351954
ENSG00000104938	ENST00000357361	NM_001144908	ENSP00000349924
ENSG00000205867	ENST00000412090	NM_001004325	ENSP00000400041
ENSG00000170088	ENST00000306480	NM_001100389	ENSP00000305069
ENSG00000066136	ENST00000427410	NM_001142589	ENSP00000408315
ENSG00000053747	ENST00000399516	NM_001127717	ENSP00000382432
ENSG00000164211	ENST00000296632	NM_139164	ENSP00000296632
ENSG00000110675	ENST00000265840	NM_018712	ENSP00000265840
ENSG00000175376	ENST00000312234	NM_001242483	ENSP00000309175
ENSG00000175376	ENST00000312234	NM_032325	ENSP00000309175
ENSG00000175376	ENST00000312234	NM_001242482	ENSP00000309175
ENSG00000175376	ENST00000312234	NM_001242481	ENSP00000309175
ENSG00000185594	ENST00000328504	NM_173499	ENSP00000328149
ENSG00000170037	ENST00000563694	NM_053051	ENSP00000456335
ENSG00000110675	ENST00000443271	NM_001130037	ENSP00000412257
ENSG00000003756	ENST00000347869	NM_005778	ENSP00000343054
ENSG00000133789	ENST00000318950	NM_015055	ENSP00000315630
ENSG00000178199	ENST00000416573	NM_207360	ENSP00000408686
ENSG00000053747	ENST00000269217	NM_000227	ENSP00000269217
ENSG00000053747	ENST00000587184	NM_001127718	ENSP00000466557
ENSG00000197121	ENST00000354764	NM_024989	ENSP00000346809
ENSG00000125363	ENST00000380714	NM_001142	ENSP00000370090
ENSG00000180957	ENST00000455418	NM_001284278	ENSP00000405179
ENSG00000137766	ENST00000260323	NM_001080534	ENSP00000260323
ENSG00000125363	ENST00000380712	NM_182680	ENSP00000370088
ENSG00000076604	ENST00000262395	NM_004295	ENSP00000262395
ENSG00000125363	ENST00000348912	NM_182681	ENSP00000335312
ENSG00000079246	ENST00000392132	NM_021141	ENSP00000375977
ENSG00000066136	ENST00000447388	NM_014223	ENSP00000404427
ENSG00000066136	ENST00000447388	NM_001142587	ENSP00000404427
ENSG00000115042	ENST00000233379	NM_016044	ENSP00000233379
ENSG00000175395	ENST00000302609	NM_145011	ENSP00000302222
ENSG00000108469	ENST00000317905	NM_004259	ENSP00000317636
ENSG00000006015	ENST00000358607	NM_001100418	ENSP00000351422
ENSG00000006015	ENST00000358607	NM_001100419	ENSP00000351422
ENSG00000127328	ENST00000550536	NM_175623	ENSP00000447300
ENSG00000127328	ENST00000550536	NM_175625	ENSP00000447300
ENSG00000138435	ENST00000348749	NM_000079	ENSP00000261008
ENSG00000141646	ENST00000342988	NM_005359	ENSP00000341551
ENSG00000101199	ENST00000370283	NM_018209	ENSP00000359306
ENSG00000070886	ENST00000374644	NM_001006943	ENSP00000363775
ENSG00000221826	ENST00000327495	NM_021016	ENSP00000332215
ENSG00000153147	ENST00000283131	NM_003601	ENSP00000283131
ENSG00000171357	ENST00000371980	NM_001013615	ENSP00000361048
ENSG00000095370	ENST00000373277	NM_005489	ENSP00000362374
ENSG00000198663	ENST00000480824	NM_001286637	ENSP00000475947
ENSG00000198663	ENST00000480824	NM_001286635	ENSP00000475947
ENSG00000198663	ENST00000480824	NM_001286636	ENSP00000475947
ENSG00000066136	ENST00000425457	NM_001142588	ENSP00000396620
ENSG00000164256	ENST00000296682	NM_020227	ENSP00000296682
ENSG00000138435	ENST00000261007	NM_001039523	ENSP00000261007
ENSG00000140450	ENST00000268042	NM_183376	ENSP00000268042
ENSG00000244045	ENST00000292114	NM_152464	ENSP00000292114
ENSG00000175334	ENST00000312175	NM_003860	ENSP00000310275
ENSG00000175334	ENST00000312175	NM_001143985	ENSP00000310275
ENSG00000142046	ENST00000413014	NM_001098825	ENSP00000413192
ENSG00000166169	ENST00000370162	NM_001174084	ENSP00000359181
ENSG00000166169	ENST00000370162	NM_001174085	ENSP00000359181
ENSG00000166169	ENST00000370162	NM_013274	ENSP00000359181
ENSG00000108469	ENST00000420326	NM_001003715	ENSP00000414933
ENSG00000108469	ENST00000420326	NM_001003716	ENSP00000414933
ENSG00000095370	ENST00000420366	NM_001142533	ENSP00000388536
ENSG00000198663	ENST00000355190	NM_152734	ENSP00000347322
ENSG00000164074	ENST00000398965	NM_001039717	ENSP00000381937
ENSG00000142046	ENST00000392002	NM_001098821	ENSP00000375859
ENSG00000242612	ENST00000219481	NM_020664	ENSP00000219481
ENSG00000187109	ENST00000261182	NM_004537	ENSP00000261182
ENSG00000187109	ENST00000261182	NM_139207	ENSP00000261182
ENSG00000081052	ENST00000396625	NM_000092	ENSP00000379866
ENSG00000164114	ENST00000311277	NM_001039580	ENSP00000310593
ENSG00000142046	ENST00000436170	NM_001098822	ENSP00000407003
ENSG00000142046	ENST00000436170	NM_001098824	ENSP00000407003
ENSG00000142046	ENST00000436170	NM_001098823	ENSP00000407003
ENSG00000185087	ENST00000558256	NM_182562	ENSP00000453554
ENSG00000074706	ENST00000265198	NM_015553	ENSP00000265198
ENSG00000074706	ENST00000265198	NM_001130700	ENSP00000265198
ENSG00000188428	ENST00000397457	NM_201280	ENSP00000380598
ENSG00000188428	ENST00000397457	NM_001199323	ENSP00000380598
ENSG00000096401	ENST00000371477	NM_001253	ENSP00000360532
ENSG00000159147	ENST00000303071	NM_017613	ENSP00000307143
ENSG00000101199	ENST00000547204	NM_001281483	ENSP00000449800
ENSG00000164167	ENST00000296581	NM_007080	ENSP00000296581
ENSG00000074706	ENST00000422970	NM_001130699	ENSP00000394751
ENSG00000231500	ENST00000474973	NM_022551	ENSP00000434837
ENSG00000108826	ENST00000225969	NM_016504	ENSP00000225969
ENSG00000167634	ENST00000448121	NM_139176	ENSP00000409137
ENSG00000167634	ENST00000448121	NM_001127255	ENSP00000409137
ENSG00000167634	ENST00000340844	NM_206828	ENSP00000339491
ENSG00000188626	ENST00000563027	NM_001282468	ENSP00000456927
ENSG00000144152	ENST00000331203	NM_153214	ENSP00000331411
ENSG00000144152	ENST00000331203	NM_001128165	ENSP00000331411
ENSG00000188428	ENST00000543936	NM_001199322	ENSP00000445215
ENSG00000070886	ENST00000166244	NM_020526	ENSP00000166244
ENSG00000175315	ENST00000312134	NM_001323	ENSP00000311313
ENSG00000095370	ENST00000314830	NM_170600	ENSP00000317817
ENSG00000142046	ENST00000356385	NM_001042595	ENSP00000348750
ENSG00000066136	ENST00000372653	NM_001142590	ENSP00000361737
ENSG00000070031	ENST00000176195	NM_021920	ENSP00000176195
ENSG00000127328	ENST00000551641	NM_001024647	ENSP00000448773
ENSG00000127328	ENST00000553099	NM_001278402	ENSP00000448027
ENSG00000100739	ENST00000216629	NM_000710	ENSP00000216629
ENSG00000153822	ENST00000589377	NM_001270422	ENSP00000465967
ENSG00000196224	ENST00000399685	NM_001012708	ENSP00000382592
ENSG00000173838	ENST00000456609	NM_001100875	ENSP00000416177
ENSG00000241598	ENST00000399682	NM_001012709	ENSP00000382590
ENSG00000131269	ENST00000253577	NM_001271696	ENSP00000253577
ENSG00000131269	ENST00000253577	NM_004299	ENSP00000253577
ENSG00000152520	ENST00000380958	NM_175854	ENSP00000370345
ENSG00000173838	ENST00000311269	NM_152598	ENSP00000311496
ENSG00000170290	ENST00000305991	NM_003063	ENSP00000304707
ENSG00000109686	ENST00000514152	NM_001243349	ENSP00000423449
ENSG00000185940	ENST00000399676	NM_001001480	ENSP00000382584
ENSG00000138795	ENST00000265165	NM_016269	ENSP00000265165
ENSG00000173838	ENST00000583600	NM_001288779	ENSP00000463080
ENSG00000153822	ENST00000283936	NM_018658	ENSP00000283936
ENSG00000116030	ENST00000392246	NM_003352	ENSP00000376077
ENSG00000153822	ENST00000392671	NM_170741	ENSP00000376439
ENSG00000197442	ENST00000359015	NM_005923	ENSP00000351908
ENSG00000188089	ENST00000399518	NM_001206670	ENSP00000382434
ENSG00000131269	ENST00000339447	NM_001271699	ENSP00000343849
ENSG00000131269	ENST00000339447	NM_001271697	ENSP00000343849
ENSG00000100154	ENST00000397906	NM_001145418	ENSP00000381003
ENSG00000137876	ENST00000260443	NM_016304	ENSP00000260443
ENSG00000095370	ENST00000373276	NM_001252334	ENSP00000362373
ENSG00000108001	ENST00000368648	NM_001005463	ENSP00000357637
ENSG00000135077	ENST00000307851	NM_032782	ENSP00000312002
ENSG00000095370	ENST00000373274	NM_001142534	ENSP00000362371
ENSG00000116030	ENST00000392244	NM_001005782	ENSP00000376075
ENSG00000023902	ENST00000369124	NM_016274	ENSP00000358120
ENSG00000173838	ENST00000544856	NM_001288780	ENSP00000443746
ENSG00000069696	ENST00000176183	NM_000797	ENSP00000176183
ENSG00000109686	ENST00000427414	NM_001128924	ENSP00000415694
ENSG00000142945	ENST00000372224	NM_006845	ENSP00000361298
ENSG00000021461	ENST00000354829	NM_057095	ENSP00000346887
ENSG00000021461	ENST00000354829	NM_022820	ENSP00000346887
ENSG00000021461	ENST00000354829	NM_057096	ENSP00000346887
ENSG00000131269	ENST00000529949	NM_001271698	ENSP00000436586
ENSG00000205864	ENST00000382160	NM_001012416	ENSP00000371595
ENSG00000164902	ENST00000297540	NM_032177	ENSP00000297540
ENSG00000095370	ENST00000429553	NM_001142531	ENSP00000394632
ENSG00000095370	ENST00000429553	NM_001142532	ENSP00000394632
ENSG00000175294	ENST00000312106	NM_053054	ENSP00000309052
ENSG00000105696	ENST00000262817	NM_012109	ENSP00000262817
ENSG00000154743	ENST00000454502	NM_001145394	ENSP00000392029
ENSG00000154743	ENST00000402228	NM_001145392	ENSP00000385976
ENSG00000154743	ENST00000284995	NM_025265	ENSP00000284995
ENSG00000109466	ENST00000226725	NM_007246	ENSP00000226725
ENSG00000116030	ENST00000392245	NM_001005781	ENSP00000376076
ENSG00000168286	ENST00000303596	NM_020457	ENSP00000304689
ENSG00000179104	ENST00000321196	NM_152588	ENSP00000322300
ENSG00000144015	ENST00000272395	NM_138800	ENSP00000272395
ENSG00000144015	ENST00000272395	NM_001164464	ENSP00000272395
ENSG00000109686	ENST00000304527	NM_001009555	ENSP00000302913
ENSG00000109686	ENST00000455740	NM_001128923	ENSP00000416708
ENSG00000002726	ENST00000360937	NM_001091	ENSP00000354193
ENSG00000124467	ENST00000404209	NM_001130167	ENSP00000385869
ENSG00000175229	ENST00000312006	NM_033036	ENSP00000308591
ENSG00000146966	ENST00000537639	NM_015689	ENSP00000442245
ENSG00000101199	ENST00000370275	NM_001281482	ENSP00000359298
ENSG00000102001	ENST00000376251	NM_001256790	ENSP00000365427
ENSG00000138160	ENST00000260731	NM_004523	ENSP00000260731
ENSG00000021461	ENST00000417625	NM_001278921	ENSP00000416581
ENSG00000244242	ENST00000340134	NM_001170820	ENSP00000344430
ENSG00000101199	ENST00000353546	NM_175609	ENSP00000314615
ENSG00000005302	ENST00000312196	NM_078629	ENSP00000312244
ENSG00000213658	ENST00000395461	NM_001014989	ENSP00000378845
ENSG00000124467	ENST00000406636	NM_001130168	ENSP00000385081
ENSG00000154743	ENST00000314571	NM_001145393	ENSP00000323188
ENSG00000235863	ENST00000451237	NM_003782	ENSP00000390784
ENSG00000102001	ENST00000323022	NM_001256789	ENSP00000321618
ENSG00000102001	ENST00000376265	NM_005183	ENSP00000365441
ENSG00000115590	ENST00000332549	NM_004633	ENSP00000330959
ENSG00000129277	ENST00000250151	NM_002984	ENSP00000250151
ENSG00000124467	ENST00000306511	NM_182707	ENSP00000305005
ENSG00000002726	ENST00000416793	NM_001272072	ENSP00000411613
ENSG00000119778	ENST00000238789	NM_001242338	ENSP00000238789
ENSG00000119778	ENST00000238789	NM_017552	ENSP00000238789
ENSG00000167770	ENST00000538426	NM_017670	ENSP00000444357
ENSG00000138795	ENST00000510624	NM_001166119	ENSP00000422840
ENSG00000120088	ENST00000314537	NM_001145148	ENSP00000326060
ENSG00000120088	ENST00000314537	NM_004382	ENSP00000326060
ENSG00000120088	ENST00000314537	NM_001145147	ENSP00000326060
ENSG00000134115	ENST00000350110	NM_014461	ENSP00000341882
ENSG00000005302	ENST00000337339	NM_078628	ENSP00000338078
ENSG00000154743	ENST00000444864	NM_001145395	ENSP00000407974
ENSG00000108010	ENST00000331244	NM_006541	ENSP00000330836
ENSG00000168038	ENST00000301831	NM_017886	ENSP00000301831
ENSG00000108010	ENST00000368644	NM_001199868	ENSP00000357633
ENSG00000115590	ENST00000441002	NM_001261419	ENSP00000414611
ENSG00000189180	ENST00000432900	NM_001278170	ENSP00000402467
ENSG00000109466	ENST00000538127	NM_001161522	ENSP00000437526
ENSG00000109466	ENST00000538127	NM_001161521	ENSP00000437526
ENSG00000163492	ENST00000420890	NM_173648	ENSP00000395995
ENSG00000213658	ENST00000395456	NM_001014987	ENSP00000378841
ENSG00000213658	ENST00000395456	NM_001014988	ENSP00000378841
ENSG00000213658	ENST00000395456	NM_014387	ENSP00000378841
ENSG00000189180	ENST00000374618	NM_001278178	ENSP00000363747
ENSG00000189180	ENST00000374618	NM_001278177	ENSP00000363747
ENSG00000189180	ENST00000374618	NM_001278174	ENSP00000363747
ENSG00000189180	ENST00000374618	NM_001278173	ENSP00000363747
ENSG00000189180	ENST00000374618	NM_001278176	ENSP00000363747
ENSG00000189180	ENST00000374618	NM_001278175	ENSP00000363747
ENSG00000189180	ENST00000374618	NM_001278179	ENSP00000363747
ENSG00000189180	ENST00000374618	NM_001278171	ENSP00000363747
ENSG00000189180	ENST00000374618	NM_006954	ENSP00000363747
ENSG00000189180	ENST00000374618	NM_006974	ENSP00000363747
ENSG00000085999	ENST00000371975	NM_003579	ENSP00000361043
ENSG00000102898	ENST00000219169	NM_005796	ENSP00000219169
ENSG00000138795	ENST00000379951	NM_001130714	ENSP00000369284
ENSG00000138795	ENST00000379951	NM_001130713	ENSP00000369284
ENSG00000069974	ENST00000396307	NM_004580	ENSP00000379601
ENSG00000183323	ENST00000396499	NM_176816	ENSP00000379756
ENSG00000159337	ENST00000290472	NM_178034	ENSP00000290472
ENSG00000112242	ENST00000346618	NM_001949	ENSP00000262904
ENSG00000069974	ENST00000564609	NM_183234	ENSP00000455012
ENSG00000156564	ENST00000338305	NM_020737	ENSP00000345985
ENSG00000112242	ENST00000535432	NM_001243076	ENSP00000443418
ENSG00000069974	ENST00000569493	NM_183236	ENSP00000456059
ENSG00000133812	ENST00000256190	NM_030962	ENSP00000256190
ENSG00000154478	ENST00000284674	NM_153442	ENSP00000284674
ENSG00000074603	ENST00000341861	NM_197960	ENSP00000339208
ENSG00000120088	ENST00000398285	NM_001145146	ENSP00000381333
ENSG00000110660	ENST00000525815	NM_017515	ENSP00000436785
ENSG00000171532	ENST00000302584	NM_006160	ENSP00000306754
ENSG00000140443	ENST00000268035	NM_000875	ENSP00000268035
ENSG00000176624	ENST00000406189	NM_016626	ENSP00000385610
ENSG00000112419	ENST00000427704	NM_014721	ENSP00000391763
ENSG00000112419	ENST00000427704	NM_001100166	ENSP00000391763
ENSG00000155890	ENST00000286349	NM_152616	ENSP00000286349
ENSG00000133895	ENST00000377326	NM_130800	ENSP00000366543
ENSG00000133895	ENST00000377326	NM_130801	ENSP00000366543
ENSG00000085999	ENST00000442598	NM_001142548	ENSP00000396113
ENSG00000069974	ENST00000336787	NM_183235	ENSP00000337761
ENSG00000224877	ENST00000431388	NM_001086521	ENSP00000400184
ENSG00000133895	ENST00000312049	NM_130799	ENSP00000308975
ENSG00000101199	ENST00000519273	NM_001281484	ENSP00000443716
ENSG00000147789	ENST00000446747	NM_001282795	ENSP00000393260
ENSG00000250305	ENST00000524591	NM_020844	ENSP00000432695
ENSG00000250305	ENST00000524591	NM_001099677	ENSP00000432695
ENSG00000147789	ENST00000525266	NM_001282796	ENSP00000435252
ENSG00000124602	ENST00000244565	NM_173561	ENSP00000244565
ENSG00000205758	ENST00000381554	NM_145858	ENSP00000370966
ENSG00000074603	ENST00000358939	NM_017743	ENSP00000351817
ENSG00000136807	ENST00000373264	NM_001261	ENSP00000362361
ENSG00000167487	ENST00000300976	NM_018316	ENSP00000300976
ENSG00000163006	ENST00000295124	NM_144978	ENSP00000295124
ENSG00000177108	ENST00000319374	NM_174976	ENSP00000318222
ENSG00000112419	ENST00000440869	NM_001100164	ENSP00000417038
ENSG00000107651	ENST00000369075	NM_007190	ENSP00000358071
ENSG00000090565	ENST00000262305	NM_014700	ENSP00000262305
ENSG00000113615	ENST00000398844	NM_021982	ENSP00000381823
ENSG00000074603	ENST00000300141	NM_130434	ENSP00000300141
ENSG00000163219	ENST00000467265	NM_001166277	ENSP00000420583
ENSG00000113615	ENST00000322887	NM_001252231	ENSP00000321749
ENSG00000005302	ENST00000380693	NM_006800	ENSP00000370069
ENSG00000112419	ENST00000367582	NM_001100165	ENSP00000356554
ENSG00000159840	ENST00000322764	NM_003461	ENSP00000324422
ENSG00000159840	ENST00000322764	NM_001010972	ENSP00000324422
ENSG00000244355	ENST00000375825	NM_021246	ENSP00000364985
ENSG00000173372	ENST00000374642	NM_015991	ENSP00000363773
ENSG00000188817	ENST00000343837	NM_001080537	ENSP00000341442
ENSG00000066739	ENST00000359933	NM_018036	ENSP00000353010
ENSG00000167080	ENST00000504681	NM_001159388	ENSP00000425510
ENSG00000133895	ENST00000337652	NM_130803	ENSP00000337088
ENSG00000133895	ENST00000394376	NM_130804	ENSP00000377901
ENSG00000163219	ENST00000409030	NM_014882	ENSP00000386863
ENSG00000133895	ENST00000394374	NM_130802	ENSP00000377899
ENSG00000133895	ENST00000443283	NM_000244	ENSP00000396940
ENSG00000163219	ENST00000409220	NM_001166276	ENSP00000386241
ENSG00000074603	ENST00000321147	NM_197961	ENSP00000318111
ENSG00000090565	ENST00000450428	NM_001142272	ENSP00000415919
ENSG00000226807	ENST00000430863	NM_207414	ENSP00000431031
ENSG00000034053	ENST00000558259	NM_005503	ENSP00000454171
ENSG00000034053	ENST00000411764	NM_001130414	ENSP00000409312
ENSG00000177030	ENST00000382409	NM_021008	ENSP00000371846
ENSG00000147789	ENST00000325241	NM_003416	ENSP00000320627
ENSG00000167080	ENST00000393354	NM_001159387	ENSP00000377022
ENSG00000147789	ENST00000544249	NM_001282797	ENSP00000439424
ENSG00000022556	ENST00000543010	NM_001174081	ENSP00000445135
ENSG00000120088	ENST00000293493	NM_001256299	ENSP00000293493
ENSG00000167080	ENST00000300404	NM_153446	ENSP00000300404
ENSG00000159189	ENST00000374640	NM_172369	ENSP00000363771
ENSG00000165553	ENST00000298352	NM_021257	ENSP00000298352
ENSG00000185009	ENST00000355264	NM_012095	ENSP00000347408
ENSG00000154920	ENST00000338165	NM_152463	ENSP00000339897
ENSG00000159189	ENST00000374639	NM_001114101	ENSP00000363770
ENSG00000185009	ENST00000372745	NM_207012	ENSP00000361831
ENSG00000131013	ENST00000253329	NM_139126	ENSP00000253329
ENSG00000069943	ENST00000164305	NM_004855	ENSP00000164305
ENSG00000248483	ENST00000510627	NM_153216	ENSP00000464890
ENSG00000005302	ENST00000398527	NM_001193270	ENSP00000381538
ENSG00000163219	ENST00000295381	NM_001007231	ENSP00000295381
ENSG00000198185	ENST00000347606	NM_018102	ENSP00000255129
ENSG00000114120	ENST00000446041	NM_018155	ENSP00000401938
ENSG00000114120	ENST00000446041	NM_001104647	ENSP00000401938
ENSG00000164116	ENST00000506455	NM_001130682	ENSP00000424361
ENSG00000005302	ENST00000361672	NM_001282174	ENSP00000354562
ENSG00000154920	ENST00000393271	NM_001166131	ENSP00000376952
ENSG00000164116	ENST00000511108	NM_000856	ENSP00000421493
ENSG00000183571	ENST00000535714	NM_001167902	ENSP00000437560
ENSG00000104059	ENST00000261275	NM_015307	ENSP00000261275
ENSG00000102076	ENST00000369951	NM_020061	ENSP00000358967
ENSG00000109066	ENST00000335464	NM_017728	ENSP00000334849
ENSG00000173369	ENST00000314933	NM_000491	ENSP00000313967
ENSG00000132128	ENST00000343304	NM_006369	ENSP00000343298
ENSG00000135637	ENST00000393965	NM_032779	ENSP00000377537
ENSG00000123374	ENST00000266970	NM_001798	ENSP00000266970
ENSG00000164116	ENST00000511507	NM_001130687	ENSP00000426968
ENSG00000163913	ENST00000347300	NM_018262	ENSP00000323973
ENSG00000164615	ENST00000297156	NM_001745	ENSP00000297156
ENSG00000179331	ENST00000320578	NM_017516	ENSP00000322594
ENSG00000227057	ENST00000374617	NM_005452	ENSP00000363746
ENSG00000227057	ENST00000374617	NM_001164267	ENSP00000363746
ENSG00000183571	ENST00000378919	NM_001102612	ENSP00000368199
ENSG00000164116	ENST00000455639	NM_001130683	ENSP00000412201
ENSG00000164116	ENST00000455639	NM_001256449	ENSP00000412201
ENSG00000120519	ENST00000335472	NM_001029998	ENSP00000334594
ENSG00000185115	ENST00000332303	NM_138704	ENSP00000330694
ENSG00000117984	ENST00000236671	NM_001909	ENSP00000236671
ENSG00000103326	ENST00000219611	NM_005632	ENSP00000219611
ENSG00000137221	ENST00000259751	NM_080604	ENSP00000259751
ENSG00000137221	ENST00000372452	NM_001146019	ENSP00000361530
ENSG00000176542	ENST00000316407	NM_001009899	ENSP00000320794
ENSG00000176834	ENST00000359236	NM_019086	ENSP00000352172
ENSG00000142459	ENST00000270530	NM_145245	ENSP00000270530
ENSG00000164116	ENST00000393832	NM_001130685	ENSP00000377418
ENSG00000173660	ENST00000311672	NM_006004	ENSP00000309565
ENSG00000173660	ENST00000311672	NM_001089591	ENSP00000309565
ENSG00000022556	ENST00000448584	NM_001174083	ENSP00000409370
ENSG00000022556	ENST00000448584	NM_017852	ENSP00000409370
ENSG00000022556	ENST00000537859	NM_001174082	ENSP00000440601
ENSG00000145491	ENST00000274134	NM_031916	ENSP00000274134
ENSG00000145491	ENST00000274134	NM_001201466	ENSP00000274134
ENSG00000142459	ENST00000538904	NM_001159944	ENSP00000445905
ENSG00000161992	ENST00000409413	NM_145270	ENSP00000386499
ENSG00000131016	ENST00000354675	NM_144497	ENSP00000346702
ENSG00000163913	ENST00000296266	NM_052985	ENSP00000296266
ENSG00000143401	ENST00000314136	NM_001136478	ENSP00000324074
ENSG00000143401	ENST00000314136	NM_030920	ENSP00000324074
ENSG00000143401	ENST00000314136	NM_001280559	ENSP00000324074
ENSG00000120519	ENST00000394059	NM_032128	ENSP00000377623
ENSG00000185261	ENST00000513200	NM_001145678	ENSP00000424618
ENSG00000123374	ENST00000354056	NM_052827	ENSP00000243067
ENSG00000133315	ENST00000255681	NM_014067	ENSP00000255681
ENSG00000131016	ENST00000402676	NM_005100	ENSP00000384537
ENSG00000052802	ENST00000261507	NM_006745	ENSP00000261507
ENSG00000178922	ENST00000372434	NM_001243526	ENSP00000361511
ENSG00000163913	ENST00000507564	NM_001280541	ENSP00000425536
ENSG00000186509	ENST00000335397	NM_001005212	ENSP00000334934
ENSG00000143401	ENST00000369119	NM_001136479	ENSP00000358115
ENSG00000185261	ENST00000329378	NM_173665	ENSP00000331385
ENSG00000164116	ENST00000513574	NM_001130684	ENSP00000426040
ENSG00000153721	ENST00000607772	NM_173515	ENSP00000475915
ENSG00000052802	ENST00000393766	NM_001017369	ENSP00000377361
ENSG00000137221	ENST00000372444	NM_001146018	ENSP00000361521
ENSG00000137221	ENST00000372445	NM_001146016	ENSP00000361522
ENSG00000137221	ENST00000436109	NM_001146020	ENSP00000407080
ENSG00000189099	ENST00000455694	NM_183375	ENSP00000401328
ENSG00000137221	ENST00000438588	NM_001146017	ENSP00000408769
ENSG00000163138	ENST00000503585	NM_001258345	ENSP00000423881
ENSG00000178922	ENST00000372432	NM_031207	ENSP00000361509
ENSG00000087365	ENST00000322535	NM_006842	ENSP00000318861
ENSG00000163138	ENST00000360916	NM_145048	ENSP00000354171
ENSG00000144161	ENST00000272570	NM_032494	ENSP00000272570
ENSG00000157637	ENST00000374759	NM_001037984	ENSP00000363891
ENSG00000121579	ENST00000240922	NM_025146	ENSP00000240922
ENSG00000102755	ENST00000282397	NM_002019	ENSP00000282397
ENSG00000231924	ENST00000436291	NM_001184826	ENSP00000413041
ENSG00000231924	ENST00000436291	NM_001184825	ENSP00000413041
ENSG00000182253	ENST00000336292	NM_145728	ENSP00000336775
ENSG00000124802	ENST00000429723	NM_001135650	ENSP00000414363
ENSG00000164318	ENST00000354891	NM_001205301	ENSP00000346964
ENSG00000182253	ENST00000328642	NM_015286	ENSP00000330469
ENSG00000233841	ENST00000424832	NM_001243042	ENSP00000414063
ENSG00000121898	ENST00000241305	NM_198148	ENSP00000241305
ENSG00000183248	ENST00000539422	NM_001190467	ENSP00000438970
ENSG00000163138	ENST00000444671	NM_001130727	ENSP00000415832
ENSG00000123810	ENST00000243578	NM_030578	ENSP00000243578
ENSG00000164318	ENST00000322350	NM_152403	ENSP00000313084
ENSG00000117481	ENST00000474844	NM_199044	ENSP00000419740
ENSG00000124802	ENST00000379715	NM_004280	ENSP00000369038
ENSG00000149635	ENST00000279028	NM_080721	ENSP00000279028
ENSG00000157637	ENST00000288439	NM_138570	ENSP00000288439
ENSG00000116096	ENST00000234454	NM_003124	ENSP00000234454
ENSG00000169933	ENST00000380682	NM_014728	ENSP00000370057
ENSG00000178922	ENST00000583037	NM_001190880	ENSP00000461969
ENSG00000102755	ENST00000541932	NM_001160030	ENSP00000437631
ENSG00000102755	ENST00000539099	NM_001160031	ENSP00000442630
ENSG00000181472	ENST00000325144	NM_020861	ENSP00000323183
ENSG00000169031	ENST00000396578	NM_000091	ENSP00000379823
ENSG00000196900	ENST00000357147	NM_207408	ENSP00000349669
ENSG00000164318	ENST00000336740	NM_182798	ENSP00000337607
ENSG00000163138	ENST00000502374	NM_001258346	ENSP00000425461
ENSG00000143401	ENST00000533654	NM_001280560	ENSP00000435215
ENSG00000260916	ENST00000310958	NM_001204451	ENSP00000311656
ENSG00000260916	ENST00000310958	NM_001204450	ENSP00000311656
ENSG00000260916	ENST00000310958	NM_020739	ENSP00000311656
ENSG00000260916	ENST00000310958	NM_004748	ENSP00000311656
ENSG00000125779	ENST00000497424	NM_024960	ENSP00000417609
ENSG00000125779	ENST00000497424	NM_153640	ENSP00000417609
ENSG00000216937	ENST00000277657	NM_001026383	ENSP00000277657
ENSG00000231924	ENST00000244296	NM_006905	ENSP00000244296
ENSG00000117481	ENST00000537428	NM_001256128	ENSP00000437758
ENSG00000216937	ENST00000362006	NM_145023	ENSP00000355078
ENSG00000132963	ENST00000380842	NM_015932	ENSP00000370222
ENSG00000155868	ENST00000286317	NM_004270	ENSP00000286317
ENSG00000126500	ENST00000246841	NM_013280	ENSP00000246841
ENSG00000171017	ENST00000306708	NM_025061	ENSP00000306524
ENSG00000171017	ENST00000306708	NM_001268285	ENSP00000306524
ENSG00000171017	ENST00000306708	NM_001268284	ENSP00000306524
ENSG00000171045	ENST00000307180	NM_145003	ENSP00000303437
ENSG00000155868	ENST00000420343	NM_001100816	ENSP00000401046
ENSG00000108599	ENST00000225737	NM_007202	ENSP00000225737
ENSG00000164142	ENST00000435205	NM_001109977	ENSP00000413196
ENSG00000122335	ENST00000367104	NM_032861	ENSP00000356071
ENSG00000142937	ENST00000372209	NM_001012	ENSP00000361283
ENSG00000165816	ENST00000392982	NM_001272046	ENSP00000376708
ENSG00000055044	ENST00000264279	NM_015934	ENSP00000264279
ENSG00000111275	ENST00000416293	NM_001204889	ENSP00000403349
ENSG00000125779	ENST00000316562	NM_153638	ENSP00000313377
ENSG00000088053	ENST00000417454	NM_016363	ENSP00000394922
ENSG00000113522	ENST00000378823	NM_005732	ENSP00000368100
ENSG00000186665	ENST00000334461	NM_181655	ENSP00000334741
ENSG00000186665	ENST00000334461	NM_181656	ENSP00000334741
ENSG00000125447	ENST00000351904	NM_014001	ENSP00000326575
ENSG00000183336	ENST00000330978	NM_001031827	ENSP00000331127
ENSG00000101911	ENST00000380668	NM_001039091	ENSP00000370043
ENSG00000101911	ENST00000380668	NM_002765	ENSP00000370043
ENSG00000261652	ENST00000569691	NM_001198784	ENSP00000456337
ENSG00000088053	ENST00000310373	NM_001083899	ENSP00000308782
ENSG00000038358	ENST00000358933	NM_014329	ENSP00000351811
ENSG00000085365	ENST00000538629	NM_004866	ENSP00000475496
ENSG00000088053	ENST00000333884	NM_001256017	ENSP00000334552
ENSG00000164318	ENST00000397210	NM_182801	ENSP00000380393
ENSG00000055118	ENST00000330883	NM_172057	ENSP00000328531
ENSG00000196166	ENST00000358138	NM_207412	ENSP00000350856
ENSG00000172381	ENST00000302622	NM_001005186	ENSP00000307734
ENSG00000101203	ENST00000358894	NM_020882	ENSP00000351767
ENSG00000172377	ENST00000302610	NM_001005211	ENSP00000302606
ENSG00000111275	ENST00000261733	NM_000690	ENSP00000261733
ENSG00000133216	ENST00000400191	NM_004442	ENSP00000383053
ENSG00000133216	ENST00000400191	NM_017449	ENSP00000383053
ENSG00000186513	ENST00000311591	NM_001005283	ENSP00000308714
ENSG00000164236	ENST00000296657	NM_001164440	ENSP00000296657
ENSG00000092148	ENST00000399332	NM_015382	ENSP00000382269
ENSG00000009830	ENST00000261534	NM_013382	ENSP00000261534
ENSG00000007541	ENST00000321878	NM_004204	ENSP00000326674
ENSG00000197887	ENST00000302592	NM_001004459	ENSP00000305469
ENSG00000168907	ENST00000397272	NM_213600	ENSP00000380442
ENSG00000139508	ENST00000266943	NM_181785	ENSP00000266943
ENSG00000139508	ENST00000266943	NM_001135919	ENSP00000266943
ENSG00000172774	ENST00000309433	NM_001004458	ENSP00000311688
ENSG00000090372	ENST00000263280	NM_013403	ENSP00000263280
ENSG00000090372	ENST00000263280	NM_001039877	ENSP00000263280
ENSG00000007541	ENST00000026218	NM_148920	ENSP00000026218
ENSG00000055118	ENST00000262186	NM_000238	ENSP00000262186
ENSG00000180475	ENST00000316770	NM_001004471	ENSP00000314324
ENSG00000138709	ENST00000326639	NM_018078	ENSP00000321997
ENSG00000138029	ENST00000317799	NM_000183	ENSP00000325136
ENSG00000138029	ENST00000317799	NM_001281512	ENSP00000325136
ENSG00000172772	ENST00000395079	NM_207374	ENSP00000378516
ENSG00000152804	ENST00000282728	NM_002729	ENSP00000282728
ENSG00000197786	ENST00000357377	NM_001005489	ENSP00000349945
ENSG00000138709	ENST00000394288	NM_001278604	ENSP00000377829
ENSG00000155906	ENST00000367303	NM_017909	ENSP00000356272
ENSG00000155906	ENST00000367303	NM_001271937	ENSP00000356272
ENSG00000112115	ENST00000340057	NM_002190	ENSP00000344192
ENSG00000172769	ENST00000309403	NM_001005469	ENSP00000308270
ENSG00000145996	ENST00000274695	NM_017774	ENSP00000274695
ENSG00000146386	ENST00000367660	NM_021243	ENSP00000356632
ENSG00000138709	ENST00000432347	NM_032239	ENSP00000390395
ENSG00000101236	ENST00000336095	NM_007219	ENSP00000336753
ENSG00000172365	ENST00000302581	NM_001005566	ENSP00000303076
ENSG00000075420	ENST00000415807	NM_022763	ENSP00000411242
ENSG00000138448	ENST00000261023	NM_002210	ENSP00000261023
ENSG00000172362	ENST00000302572	NM_001004733	ENSP00000306657
ENSG00000109072	ENST00000226218	NM_000638	ENSP00000226218
ENSG00000075407	ENST00000361085	NM_001178101	ENSP00000354377
ENSG00000075407	ENST00000361085	NM_003421	ENSP00000354377
ENSG00000106483	ENST00000436072	NM_003014	ENSP00000410715
ENSG00000101236	ENST00000358395	NM_001134337	ENSP00000351166
ENSG00000198283	ENST00000360374	NM_001005218	ENSP00000353537
ENSG00000117480	ENST00000243167	NM_001441	ENSP00000243167
ENSG00000138448	ENST00000374907	NM_001145000	ENSP00000364042
ENSG00000171094	ENST00000389048	NM_004304	ENSP00000373700
ENSG00000055118	ENST00000430723	NM_172056	ENSP00000387657
ENSG00000182170	ENST00000332314	NM_001164377	ENSP00000330612
ENSG00000101236	ENST00000545616	NM_001134338	ENSP00000444711
ENSG00000138448	ENST00000433736	NM_001144999	ENSP00000404291
ENSG00000075407	ENST00000351773	NM_001007094	ENSP00000329141
ENSG00000204420	ENST00000375805	NM_138273	ENSP00000364963
ENSG00000117013	ENST00000347132	NM_004700	ENSP00000262916
ENSG00000117013	ENST00000347132	NM_172163	ENSP00000262916
ENSG00000075420	ENST00000336824	NM_001135095	ENSP00000338523
ENSG00000138029	ENST00000545822	NM_001281513	ENSP00000442665
ENSG00000135241	ENST00000426128	NM_001256009	ENSP00000394988
ENSG00000112357	ENST00000318471	NM_000288	ENSP00000315680
ENSG00000142959	ENST00000372207	NM_153274	ENSP00000361281
ENSG00000128656	ENST00000409900	NM_001822	ENSP00000386741
ENSG00000113263	ENST00000422843	NM_005546	ENSP00000398655
ENSG00000168439	ENST00000358794	NM_001282652	ENSP00000351646
ENSG00000184350	ENST00000436689	NM_001039165	ENSP00000393251
ENSG00000128656	ENST00000295497	NM_001206602	ENSP00000295497
ENSG00000125447	ENST00000245541	NM_138619	ENSP00000245541
ENSG00000129566	ENST00000262715	NM_007110	ENSP00000262715
ENSG00000164741	ENST00000276297	NM_182643	ENSP00000276297
ENSG00000112406	ENST00000367658	NM_016217	ENSP00000356630
ENSG00000168439	ENST00000305218	NM_006819	ENSP00000305958
ENSG00000196664	ENST00000380659	NM_016562	ENSP00000370034
ENSG00000257108	ENST00000540585	NM_176677	ENSP00000442223
ENSG00000147380	ENST00000369935	NM_000513	ENSP00000358951
ENSG00000138709	ENST00000427266	NM_178043	ENSP00000403586
ENSG00000168439	ENST00000538945	NM_001282653	ENSP00000445957
ENSG00000170921	ENST00000424789	NM_025185	ENSP00000387593
ENSG00000113368	ENST00000261366	NM_001198557	ENSP00000261366
ENSG00000113368	ENST00000261366	NM_005573	ENSP00000261366
ENSG00000167083	ENST00000511277	NM_001198756	ENSP00000426022
ENSG00000135241	ENST00000257694	NM_001256007	ENSP00000257694
ENSG00000135241	ENST00000422087	NM_015723	ENSP00000410804
ENSG00000109472	ENST00000402744	NM_001873	ENSP00000386104
ENSG00000248098	ENST00000269980	NM_000709	ENSP00000269980
ENSG00000248098	ENST00000269980	NM_001164783	ENSP00000269980
ENSG00000164741	ENST00000358919	NM_006094	ENSP00000351797
ENSG00000144619	ENST00000418658	NM_175607	ENSP00000396010
ENSG00000135638	ENST00000258106	NM_004097	ENSP00000258106
ENSG00000167083	ENST00000300406	NM_001198755	ENSP00000300406
ENSG00000167083	ENST00000300406	NM_031498	ENSP00000300406
ENSG00000128656	ENST00000409156	NM_001025201	ENSP00000386470
ENSG00000155974	ENST00000398016	NM_021150	ENSP00000381098
ENSG00000144619	ENST00000397461	NM_001206955	ENSP00000380602
ENSG00000135241	ENST00000453144	NM_001256010	ENSP00000387789
ENSG00000125447	ENST00000578348	NM_001172704	ENSP00000463288
ENSG00000110031	ENST00000395074	NM_004811	ENSP00000378512
ENSG00000167083	ENST00000507680	NM_001198754	ENSP00000421710
ENSG00000204420	ENST00000375809	NM_138272	ENSP00000364967
ENSG00000204420	ENST00000375809	NM_025260	ENSP00000364967
ENSG00000204420	ENST00000375809	NM_138277	ENSP00000364967
ENSG00000173065	ENST00000581407	NM_001077498	ENSP00000462419
ENSG00000135241	ENST00000436062	NM_001256008	ENSP00000406779
ENSG00000187231	ENST00000428443	NM_178123	ENSP00000415332
ENSG00000101204	ENST00000370263	NM_000744	ENSP00000359285
ENSG00000101204	ENST00000370263	NM_001256573	ENSP00000359285
ENSG00000197587	ENST00000360032	NM_172225	ENSP00000353132
ENSG00000135241	ENST00000453085	NM_001256011	ENSP00000402274
ENSG00000156110	ENST00000286621	NM_006721	ENSP00000286621
ENSG00000125447	ENST00000582486	NM_001172703	ENSP00000462629
ENSG00000110031	ENST00000528954	NM_001143995	ENSP00000431284
ENSG00000055211	ENST00000367419	NM_138785	ENSP00000356389
ENSG00000256061	ENST00000321149	NM_130810	ENSP00000323275
ENSG00000076984	ENST00000397979	NM_145185	ENSP00000381066
ENSG00000155974	ENST00000538211	NM_001178074	ENSP00000446047
ENSG00000215193	ENST00000329627	NM_017929	ENSP00000331106
ENSG00000183878	ENST00000331397	NM_001258267	ENSP00000328939
ENSG00000183878	ENST00000331397	NM_007125	ENSP00000328939
ENSG00000197587	ENST00000371956	NM_147192	ENSP00000361024
ENSG00000175115	ENST00000320580	NM_018026	ENSP00000316454
ENSG00000256061	ENST00000380679	NM_001033560	ENSP00000370054
ENSG00000014257	ENST00000336375	NM_001099	ENSP00000337471
ENSG00000256061	ENST00000348518	NM_001033559	ENSP00000299561
ENSG00000156110	ENST00000372734	NM_001123	ENSP00000361819
ENSG00000156110	ENST00000372734	NM_001202449	ENSP00000361819
ENSG00000139197	ENST00000455147	NM_001131026	ENSP00000400647
ENSG00000204420	ENST00000375804	NM_138274	ENSP00000364962
ENSG00000215193	ENST00000399744	NM_001127649	ENSP00000382648
ENSG00000112238	ENST00000369215	NM_021620	ENSP00000358217
ENSG00000166266	ENST00000393094	NM_003478	ENSP00000376808
ENSG00000183878	ENST00000362096	NM_182659	ENSP00000355420
ENSG00000163531	ENST00000403080	NM_001005389	ENSP00000384875
ENSG00000163531	ENST00000403080	NM_001160333	ENSP00000384875
ENSG00000156110	ENST00000539909	NM_001202450	ENSP00000443965
ENSG00000101916	ENST00000218032	NM_138636	ENSP00000218032
ENSG00000215193	ENST00000428061	NM_001199319	ENSP00000412441
ENSG00000164741	ENST00000520226	NM_001164271	ENSP00000428028
ENSG00000183878	ENST00000329134	NM_182660	ENSP00000330446
ENSG00000171219	ENST00000342711	NM_017525	ENSP00000345133
ENSG00000161509	ENST00000293190	NM_000835	ENSP00000293190
ENSG00000204420	ENST00000375814	NM_138275	ENSP00000364972
ENSG00000118298	ENST00000369111	NM_012113	ENSP00000358107
ENSG00000132938	ENST00000431530	NM_001033602	ENSP00000392057
ENSG00000173065	ENST00000341217	NM_001288633	ENSP00000343115
ENSG00000173065	ENST00000341217	NM_018182	ENSP00000343115
ENSG00000173065	ENST00000341217	NM_001288634	ENSP00000343115
ENSG00000173065	ENST00000341217	NM_001288640	ENSP00000343115
ENSG00000173065	ENST00000341217	NM_001288637	ENSP00000343115
ENSG00000173065	ENST00000341217	NM_001288635	ENSP00000343115
ENSG00000173065	ENST00000341217	NM_001288638	ENSP00000343115
ENSG00000173065	ENST00000341217	NM_001288636	ENSP00000343115
ENSG00000173065	ENST00000341217	NM_001288632	ENSP00000343115
ENSG00000173065	ENST00000341217	NM_001288639	ENSP00000343115
ENSG00000173065	ENST00000341217	NM_001288631	ENSP00000343115
ENSG00000014257	ENST00000351273	NM_001134194	ENSP00000323036
ENSG00000161509	ENST00000347612	NM_001278553	ENSP00000338645
ENSG00000156535	ENST00000437994	NM_133493	ENSP00000388062
ENSG00000156535	ENST00000437994	NM_001159587	ENSP00000388062
ENSG00000139197	ENST00000266563	NM_001131024	ENSP00000266563
ENSG00000156535	ENST00000422508	NM_001159588	ENSP00000404475
ENSG00000171016	ENST00000302000	NM_015617	ENSP00000302327
ENSG00000163913	ENST00000349441	NM_052990	ENSP00000324165
ENSG00000132938	ENST00000380808	NM_015233	ENSP00000370186
ENSG00000141295	ENST00000290216	NM_001145023	ENSP00000290216
ENSG00000141295	ENST00000290216	NM_138355	ENSP00000290216
ENSG00000166160	ENST00000369929	NM_001048181	ENSP00000358945
ENSG00000144619	ENST00000397459	NM_001206956	ENSP00000380600
ENSG00000144619	ENST00000397459	NM_175613	ENSP00000380600
ENSG00000113319	ENST00000265080	NM_006909	ENSP00000265080
ENSG00000164440	ENST00000358430	NM_153235	ENSP00000351206
ENSG00000164741	ENST00000511869	NM_024767	ENSP00000425878
ENSG00000162456	ENST00000396314	NM_001097611	ENSP00000379607
ENSG00000151952	ENST00000422113	NM_133448	ENSP00000408581
ENSG00000152034	ENST00000369212	NM_032503	ENSP00000358214
ENSG00000139197	ENST00000434354	NM_001131023	ENSP00000407401
ENSG00000183878	ENST00000382896	NM_001258256	ENSP00000372352
ENSG00000183878	ENST00000382896	NM_001258252	ENSP00000372352
ENSG00000089041	ENST00000546057	NM_002562	ENSP00000442349
ENSG00000152034	ENST00000281806	NM_001040179	ENSP00000281806
ENSG00000145833	ENST00000452510	NM_014829	ENSP00000416534
ENSG00000183785	ENST00000316027	NM_001193414	ENSP00000318575
ENSG00000187950	ENST00000318184	NM_183378	ENSP00000326708
ENSG00000163913	ENST00000348417	NM_052989	ENSP00000324005
ENSG00000183878	ENST00000537580	NM_001258254	ENSP00000439922
ENSG00000187323	ENST00000442544	NM_005215	ENSP00000389140
ENSG00000061918	ENST00000264424	NM_000857	ENSP00000264424
ENSG00000197562	ENST00000248139	NM_021168	ENSP00000248139
ENSG00000104067	ENST00000346128	NM_175610	ENSP00000281537
ENSG00000104067	ENST00000346128	NM_003257	ENSP00000281537
ENSG00000183733	ENST00000332372	NM_001004311	ENSP00000333097
ENSG00000139197	ENST00000420616	NM_001131025	ENSP00000410159
ENSG00000272047	ENST00000607778	NM_207118	ENSP00000476100
ENSG00000164530	ENST00000373674	NM_153370	ENSP00000362778
ENSG00000164530	ENST00000373674	NM_001199159	ENSP00000362778
ENSG00000183785	ENST00000330423	NM_018943	ENSP00000333326
ENSG00000205542	ENST00000451311	NM_021109	ENSP00000414376
ENSG00000010270	ENST00000009041	NM_032016	ENSP00000009041
ENSG00000085231	ENST00000380822	NM_016283	ENSP00000370201
ENSG00000197562	ENST00000535977	NM_001172663	ENSP00000438492
ENSG00000197562	ENST00000539661	NM_001172664	ENSP00000445050
ENSG00000160439	ENST00000415061	NM_001145971	ENSP00000391121
ENSG00000197562	ENST00000538492	NM_001172665	ENSP00000438382
ENSG00000197562	ENST00000538492	NM_001172666	ENSP00000438382
ENSG00000075239	ENST00000265838	NM_000019	ENSP00000265838
ENSG00000135436	ENST00000257894	NM_032130	ENSP00000257894
ENSG00000131771	ENST00000254079	NM_032192	ENSP00000254079
ENSG00000164620	ENST00000297164	NM_173828	ENSP00000297164
ENSG00000123700	ENST00000243457	NM_000891	ENSP00000243457
ENSG00000109072	ENST00000431468	NM_001080837	ENSP00000416240
ENSG00000138190	ENST00000260762	NM_019053	ENSP00000260762
ENSG00000158296	ENST00000279027	NM_001193342	ENSP00000279027
ENSG00000158296	ENST00000279027	NM_022829	ENSP00000279027
ENSG00000005801	ENST00000354599	NM_007152	ENSP00000346613
ENSG00000005801	ENST00000354599	NM_001256825	ENSP00000346613
ENSG00000005801	ENST00000354599	NM_001242843	ENSP00000346613
ENSG00000164620	ENST00000444782	NM_001130029	ENSP00000409443
ENSG00000085231	ENST00000380818	NM_001015891	ENSP00000370197
ENSG00000127578	ENST00000319070	NM_053284	ENSP00000324763
ENSG00000173846	ENST00000372201	NM_004073	ENSP00000361275
ENSG00000112116	ENST00000336123	NM_052872	ENSP00000337432
ENSG00000177106	ENST00000318562	NM_022772	ENSP00000320828
ENSG00000106266	ENST00000222990	NM_013321	ENSP00000222990
ENSG00000158296	ENST00000472148	NM_001193340	ENSP00000420177
ENSG00000188177	ENST00000409871	NM_198581	ENSP00000386764
ENSG00000160439	ENST00000396247	NM_138412	ENSP00000379547
ENSG00000124596	ENST00000424266	NM_145063	ENSP00000416829
ENSG00000139197	ENST00000266564	NM_000319	ENSP00000266564
ENSG00000152672	ENST00000272367	NM_001258027	ENSP00000272367
ENSG00000152672	ENST00000272367	NM_173535	ENSP00000272367
ENSG00000089220	ENST00000261313	NM_002567	ENSP00000261313
ENSG00000131771	ENST00000394265	NM_001242464	ENSP00000377808
ENSG00000005801	ENST00000399602	NM_001130520	ENSP00000382511
ENSG00000204052	ENST00000372441	NM_001271882	ENSP00000361518
ENSG00000204052	ENST00000372441	NM_001012974	ENSP00000361518
ENSG00000085231	ENST00000217893	NM_003187	ENSP00000217893
ENSG00000182747	ENST00000331858	NM_001008783	ENSP00000333591
ENSG00000088826	ENST00000339123	NM_175840	ENSP00000344595
ENSG00000179862	ENST00000372638	NM_133467	ENSP00000361721
ENSG00000107186	ENST00000319217	NM_001261406	ENSP00000320006
ENSG00000131771	ENST00000394267	NM_181505	ENSP00000377810
ENSG00000174579	ENST00000309993	NM_018133	ENSP00000311827
ENSG00000112246	ENST00000262901	NM_005068	ENSP00000262901
ENSG00000166450	ENST00000389286	NM_173814	ENSP00000373937
ENSG00000174579	ENST00000434835	NM_001145417	ENSP00000387948
ENSG00000181625	ENST00000330181	NM_024044	ENSP00000328940
ENSG00000133597	ENST00000072869	NM_052853	ENSP00000072869
ENSG00000005801	ENST00000005082	NM_001130519	ENSP00000005082
ENSG00000085231	ENST00000328663	NM_001015892	ENSP00000370193
ENSG00000174437	ENST00000308664	NM_170665	ENSP00000311186
ENSG00000174437	ENST00000308664	NM_001681	ENSP00000311186
ENSG00000138190	ENST00000371552	NM_001013848	ENSP00000360607
ENSG00000224226	ENST00000454519	NM_001001417	ENSP00000390852
ENSG00000158296	ENST00000413164	NM_001193339	ENSP00000415852
ENSG00000005801	ENST00000526601	NM_001242841	ENSP00000435828
ENSG00000227868	ENST00000566855	NM_001242521	ENSP00000457161
ENSG00000038295	ENST00000061240	NM_012464	ENSP00000061240
ENSG00000110047	ENST00000320631	NM_006795	ENSP00000320516
ENSG00000110047	ENST00000320631	NM_001282445	ENSP00000320516
ENSG00000088826	ENST00000305958	NM_175839	ENSP00000307252
ENSG00000181625	ENST00000351581	NM_178044	ENSP00000335316
ENSG00000130731	ENST00000338401	NM_001040161	ENSP00000444140
ENSG00000059691	ENST00000263985	NM_004564	ENSP00000263985
ENSG00000146476	ENST00000367294	NM_024573	ENSP00000356263
ENSG00000110047	ENST00000359393	NM_001282444	ENSP00000352354
ENSG00000088826	ENST00000278795	NM_175842	ENSP00000278795
ENSG00000088826	ENST00000278795	NM_001270691	ENSP00000278795
ENSG00000163913	ENST00000431818	NM_001280545	ENSP00000410946
ENSG00000124786	ENST00000379660	NM_015948	ENSP00000368981
ENSG00000124786	ENST00000379660	NM_001142541	ENSP00000368981
ENSG00000124786	ENST00000379660	NM_001142540	ENSP00000368981
ENSG00000187268	ENST00000380625	NM_174901	ENSP00000369999
ENSG00000148926	ENST00000530439	NM_001124	ENSP00000436837
ENSG00000144120	ENST00000401466	NM_001105199	ENSP00000385966
ENSG00000158296	ENST00000290317	NM_001011554	ENSP00000290317
ENSG00000144120	ENST00000272521	NM_030577	ENSP00000272521
ENSG00000105662	ENST00000321949	NM_015321	ENSP00000323332
ENSG00000088826	ENST00000346595	NM_175841	ENSP00000341775
ENSG00000146476	ENST00000545879	NM_001286562	ENSP00000444121
ENSG00000163913	ENST00000440957	NM_001280546	ENSP00000401569
ENSG00000139514	ENST00000380752	NM_003045	ENSP00000370128
ENSG00000225921	ENST00000451315	NM_016167	ENSP00000405674
ENSG00000038295	ENST00000513213	NM_001204760	ENSP00000422937
ENSG00000213079	ENST00000367178	NM_014892	ENSP00000356146
ENSG00000213079	ENST00000367178	NM_001286194	ENSP00000356146
ENSG00000105662	ENST00000338797	NM_001098482	ENSP00000345001
ENSG00000173926	ENST00000308660	NM_178450	ENSP00000309141
ENSG00000082196	ENST00000382065	NM_181435	ENSP00000371497
ENSG00000144120	ENST00000424086	NM_001105198	ENSP00000402661
ENSG00000130731	ENST00000397666	NM_001040160	ENSP00000440765
ENSG00000108798	ENST00000225941	NM_016428	ENSP00000225941
ENSG00000108798	ENST00000225941	NM_001135186	ENSP00000225941
ENSG00000184979	ENST00000215794	NM_017414	ENSP00000215794
ENSG00000213079	ENST00000367186	NM_001286189	ENSP00000356154
ENSG00000164442	ENST00000367651	NM_006079	ENSP00000356623
ENSG00000170619	ENST00000402718	NM_001081004	ENSP00000385793
ENSG00000170619	ENST00000402718	NM_001287237	ENSP00000385793
ENSG00000107186	ENST00000541718	NM_001261407	ENSP00000439807
ENSG00000107186	ENST00000541718	NM_003829	ENSP00000439807
ENSG00000121871	ENST00000241274	NM_014926	ENSP00000241274
ENSG00000164442	ENST00000536159	NM_001168388	ENSP00000442831
ENSG00000164442	ENST00000537332	NM_001168389	ENSP00000444198
ENSG00000134046	ENST00000256429	NM_003927	ENSP00000256429
ENSG00000082196	ENST00000231338	NM_030945	ENSP00000231338
ENSG00000213079	ENST00000417268	NM_001286188	ENSP00000413098
ENSG00000213079	ENST00000417268	NM_001286199	ENSP00000413098
ENSG00000016402	ENST00000316649	NM_014432	ENSP00000314976
ENSG00000130731	ENST00000301686	NM_032366	ENSP00000445926
ENSG00000171873	ENST00000379453	NM_000678	ENSP00000368766
ENSG00000170619	ENST00000450361	NM_001081003	ENSP00000394331
ENSG00000112977	ENST00000230895	NM_004394	ENSP00000230895
ENSG00000149043	ENST00000381968	NM_138567	ENSP00000371394
ENSG00000186660	ENST00000316059	NM_001197051	ENSP00000339030
ENSG00000186660	ENST00000316059	NM_053023	ENSP00000339030
ENSG00000181790	ENST00000323289	NM_001702	ENSP00000313046
ENSG00000134046	ENST00000583046	NM_015832	ENSP00000464554
ENSG00000130338	ENST00000367094	NM_001007466	ENSP00000356061
ENSG00000213648	ENST00000360423	NM_001017390	ENSP00000353600
ENSG00000133302	ENST00000265140	NM_032290	ENSP00000265140
ENSG00000168234	ENST00000304621	NM_153211	ENSP00000306598
ENSG00000147526	ENST00000520615	NM_001146216	ENSP00000428450
ENSG00000114573	ENST00000273398	NM_001690	ENSP00000273398
ENSG00000170619	ENST00000305103	NM_014066	ENSP00000304544
ENSG00000168234	ENST00000584250	NM_001243425	ENSP00000464344
ENSG00000256394	ENST00000537611	NM_017419	ENSP00000442477
ENSG00000130338	ENST00000367097	NM_020245	ENSP00000356064
ENSG00000130731	ENST00000397664	NM_001040162	ENSP00000440475
ENSG00000016402	ENST00000541547	NM_001278722	ENSP00000437843
ENSG00000111540	ENST00000553116	NM_001252036	ENSP00000450168
ENSG00000101997	ENST00000376227	NM_014008	ENSP00000365401
ENSG00000168234	ENST00000317571	NM_001135993	ENSP00000323645
ENSG00000185254	ENST00000369926	NM_001205201	ENSP00000358942
ENSG00000016402	ENST00000367748	NM_001278723	ENSP00000356722
ENSG00000016402	ENST00000367748	NM_001278724	ENSP00000356722
ENSG00000174996	ENST00000394067	NM_001134776	ENSP00000377631
ENSG00000146857	ENST00000275764	NM_182489	ENSP00000275764
ENSG00000185254	ENST00000361930	NM_001586	ENSP00000355323
ENSG00000136877	ENST00000373247	NM_004957	ENSP00000362344
ENSG00000186625	ENST00000335643	NM_001204076	ENSP00000335180
ENSG00000156510	ENST00000354624	NM_025130	ENSP00000346643
ENSG00000174996	ENST00000316924	NM_022822	ENSP00000314837
ENSG00000111540	ENST00000360299	NM_002868	ENSP00000353444
ENSG00000130731	ENST00000397665	NM_001040165	ENSP00000444460
ENSG00000123594	ENST00000380622	NM_001135995	ENSP00000369996
ENSG00000242689	ENST00000361987	NM_000614	ENSP00000355370
ENSG00000164743	ENST00000297324	NM_001007090	ENSP00000297324
ENSG00000170848	ENST00000187910	NM_001031850	ENSP00000187910
ENSG00000188396	ENST00000372200	NM_001013632	ENSP00000361274
ENSG00000122042	ENST00000380680	NM_007106	ENSP00000370055
ENSG00000186625	ENST00000367411	NM_007044	ENSP00000356381
ENSG00000114200	ENST00000264381	NM_000055	ENSP00000264381
ENSG00000166866	ENST00000300119	NM_005379	ENSP00000300119
ENSG00000174996	ENST00000417856	NM_001134775	ENSP00000399403
ENSG00000174996	ENST00000421552	NM_001134774	ENSP00000408484
ENSG00000162980	ENST00000295087	NM_012097	ENSP00000295087
ENSG00000162980	ENST00000295087	NM_001037174	ENSP00000295087
ENSG00000228875	ENST00000452985	NM_001282385	ENSP00000415237
ENSG00000149781	ENST00000345728	NM_031471	ENSP00000339950
ENSG00000166866	ENST00000442789	NM_001256041	ENSP00000393392
ENSG00000170848	ENST00000292125	NM_002782	ENSP00000292125
ENSG00000111540	ENST00000448789	NM_001252037	ENSP00000391319
ENSG00000111432	ENST00000539839	NM_007197	ENSP00000438460
ENSG00000116031	ENST00000410009	NM_015717	ENSP00000386378
ENSG00000149781	ENST00000279227	NM_178443	ENSP00000279227
ENSG00000163531	ENST00000430393	NM_001160331	ENSP00000415031
ENSG00000162980	ENST00000428992	NM_177985	ENSP00000415950
ENSG00000135577	ENST00000258042	NM_002511	ENSP00000258042
ENSG00000260001	ENST00000565886	NM_001195259	ENSP00000457962
ENSG00000171793	ENST00000372621	NM_001905	ENSP00000361704
ENSG00000185332	ENST00000332900	NM_178520	ENSP00000329795
ENSG00000183628	ENST00000331444	NM_005675	ENSP00000331681
ENSG00000108179	ENST00000225174	NM_005729	ENSP00000225174
ENSG00000112763	ENST00000312541	NM_007049	ENSP00000312158
ENSG00000112763	ENST00000312541	NM_078476	ENSP00000312158
ENSG00000185053	ENST00000382080	NM_139167	ENSP00000371512
ENSG00000149124	ENST00000344743	NM_201648	ENSP00000340200
ENSG00000107779	ENST00000372037	NM_004329	ENSP00000361107
ENSG00000173163	ENST00000311832	NM_152516	ENSP00000308236
ENSG00000172366	ENST00000307650	NM_138418	ENSP00000305138
ENSG00000149124	ENST00000278400	NM_005838	ENSP00000278400
ENSG00000203805	ENST00000398250	NM_001030059	ENSP00000381302
ENSG00000112763	ENST00000469185	NM_001197234	ENSP00000419043
ENSG00000115942	ENST00000234296	NM_006190	ENSP00000234296
ENSG00000091181	ENST00000446632	NM_175726	ENSP00000412209
ENSG00000171453	ENST00000372389	NM_203290	ENSP00000361465
ENSG00000222009	ENST00000450269	NM_001136537	ENSP00000395461
ENSG00000091181	ENST00000438560	NM_001243099	ENSP00000390753
ENSG00000112763	ENST00000541522	NM_001197233	ENSP00000443909
ENSG00000147526	ENST00000317827	NM_006283	ENSP00000321703
ENSG00000136877	ENST00000373225	NM_001018078	ENSP00000362322
ENSG00000004487	ENST00000356634	NM_015013	ENSP00000349049
ENSG00000147526	ENST00000276520	NM_001122824	ENSP00000276520
ENSG00000134986	ENST00000379671	NM_001142478	ENSP00000368993
ENSG00000091181	ENST00000256452	NM_000564	ENSP00000256452
ENSG00000174903	ENST00000311481	NM_030981	ENSP00000310226
ENSG00000001617	ENST00000002829	NM_004186	ENSP00000002829
ENSG00000142949	ENST00000359947	NM_002840	ENSP00000353030
ENSG00000074696	ENST00000261875	NM_016395	ENSP00000261875
ENSG00000189292	ENST00000403610	NM_001002919	ENSP00000384604
ENSG00000142949	ENST00000438120	NM_130440	ENSP00000398822
ENSG00000185894	ENST00000382287	NM_004678	ENSP00000371724
ENSG00000185894	ENST00000382287	NM_001002761	ENSP00000371724
ENSG00000004487	ENST00000400181	NM_001009999	ENSP00000383042
ENSG00000091181	ENST00000383846	NM_175728	ENSP00000373358
ENSG00000156689	ENST00000287275	NM_145016	ENSP00000287275
ENSG00000091181	ENST00000311981	NM_175725	ENSP00000309196
ENSG00000134986	ENST00000257435	NM_004772	ENSP00000257435
ENSG00000134986	ENST00000257435	NM_001142477	ENSP00000257435
ENSG00000115211	ENST00000347454	NM_015636	ENSP00000233552
ENSG00000115211	ENST00000347454	NM_001034116	ENSP00000233552
ENSG00000091181	ENST00000430514	NM_175724	ENSP00000400400
ENSG00000134986	ENST00000446294	NM_001142481	ENSP00000402965
ENSG00000134986	ENST00000446294	NM_001142482	ENSP00000402965
ENSG00000091181	ENST00000456302	NM_175727	ENSP00000392059
ENSG00000136877	ENST00000393706	NM_001288803	ENSP00000377309
ENSG00000104976	ENST00000221573	NM_003083	ENSP00000221573
ENSG00000171282	ENST00000571813	NM_001080519	ENSP00000459903
ENSG00000182606	ENST00000327628	NM_001042646	ENSP00000328998
ENSG00000163531	ENST00000339876	NM_001005388	ENSP00000344786
ENSG00000079691	ENST00000329474	NM_001173977	ENSP00000331983
ENSG00000079691	ENST00000329474	NM_017640	ENSP00000331983
ENSG00000072041	ENST00000266682	NM_182767	ENSP00000266682
ENSG00000163531	ENST00000539706	NM_001160332	ENSP00000438614
ENSG00000163531	ENST00000360049	NM_015090	ENSP00000353154
ENSG00000182606	ENST00000449246	NM_001265610	ENSP00000410717
ENSG00000182606	ENST00000449246	NM_001265609	ENSP00000410717
ENSG00000075043	ENST00000357249	NM_172106	ENSP00000349789
ENSG00000075043	ENST00000357249	NM_172108	ENSP00000349789
ENSG00000075043	ENST00000359125	NM_172107	ENSP00000352035
ENSG00000134986	ENST00000395634	NM_001142475	ENSP00000378996
ENSG00000134986	ENST00000395634	NM_001142474	ENSP00000378996
ENSG00000077348	ENST00000221233	NM_020158	ENSP00000221233
ENSG00000146433	ENST00000367090	NM_020823	ENSP00000356057
ENSG00000175093	ENST00000310546	NM_080862	ENSP00000311609
ENSG00000072041	ENST00000552192	NM_001146335	ENSP00000450145
ENSG00000174871	ENST00000311445	NM_182553	ENSP00000310003
ENSG00000120262	ENST00000239374	NM_025059	ENSP00000239374
ENSG00000075043	ENST00000360480	NM_004518	ENSP00000353668
ENSG00000182606	ENST00000341421	NM_014965	ENSP00000340702
ENSG00000182606	ENST00000341421	NM_001265608	ENSP00000340702
ENSG00000115282	ENST00000233623	NM_022492	ENSP00000233623
ENSG00000040731	ENST00000264463	NM_006727	ENSP00000264463
ENSG00000221878	ENST00000406070	NM_002783	ENSP00000421986
ENSG00000115211	ENST00000451130	NM_172195	ENSP00000394869
ENSG00000079277	ENST00000371946	NM_003684	ENSP00000361014
ENSG00000154040	ENST00000399496	NM_012189	ENSP00000382419
ENSG00000154040	ENST00000399496	NM_153769	ENSP00000382419
ENSG00000198759	ENST00000361306	NM_015507	ENSP00000355126
ENSG00000198759	ENST00000361306	NM_001167890	ENSP00000355126
ENSG00000072041	ENST00000450363	NM_018057	ENSP00000390706
ENSG00000134986	ENST00000419114	NM_001142479	ENSP00000399766
ENSG00000134986	ENST00000419114	NM_001142480	ENSP00000399766
ENSG00000108829	ENST00000225972	NM_018509	ENSP00000225972
ENSG00000171867	ENST00000379440	NM_001080121	ENSP00000368752
ENSG00000171867	ENST00000379440	NM_001080122	ENSP00000368752
ENSG00000171867	ENST00000379440	NM_001271561	ENSP00000368752
ENSG00000171867	ENST00000379440	NM_183079	ENSP00000368752
ENSG00000171867	ENST00000379440	NM_000311	ENSP00000368752
ENSG00000171867	ENST00000379440	NM_001080123	ENSP00000368752
ENSG00000079277	ENST00000371945	NM_001135553	ENSP00000361013
ENSG00000112249	ENST00000369162	NM_006828	ENSP00000358159
ENSG00000112118	ENST00000596288	NM_002388	ENSP00000472940
ENSG00000211689	ENST00000443402	NM_001003806	ENSP00000404817
ENSG00000211689	ENST00000443402	NM_001003799	ENSP00000404817
ENSG00000178814	ENST00000426825	NM_017570	ENSP00000475943
ENSG00000196284	ENST00000371460	NM_181356	ENSP00000360515
ENSG00000196284	ENST00000371459	NM_003599	ENSP00000360514
ENSG00000196284	ENST00000371459	NM_001261823	ENSP00000360514
ENSG00000134986	ENST00000455559	NM_001142476	ENSP00000392559
ENSG00000007350	ENST00000369915	NM_012253	ENSP00000358931
ENSG00000007350	ENST00000369915	NM_001145933	ENSP00000358931
ENSG00000115594	ENST00000233946	NM_000877	ENSP00000233946
ENSG00000112249	ENST00000522650	NM_001284271	ENSP00000430769
ENSG00000112118	ENST00000419835	NM_001270472	ENSP00000388647
ENSG00000125398	ENST00000245479	NM_000346	ENSP00000245479
ENSG00000007350	ENST00000369912	NM_001145934	ENSP00000358928
ENSG00000160392	ENST00000582783	NM_001256440	ENSP00000463159
ENSG00000171864	ENST00000305817	NM_012409	ENSP00000306900
ENSG00000154040	ENST00000486759	NM_153768	ENSP00000431142
ENSG00000074755	ENST00000381638	NM_015113	ENSP00000371051
ENSG00000102781	ENST00000380615	NM_032116	ENSP00000369989
ENSG00000133805	ENST00000396554	NM_000480	ENSP00000379802
ENSG00000102781	ENST00000380617	NM_001014380	ENSP00000369991
ENSG00000075043	ENST00000344425	NM_172109	ENSP00000345523
ENSG00000172288	ENST00000306609	NM_004680	ENSP00000302968
ENSG00000134986	ENST00000447165	NM_001142483	ENSP00000408839
ENSG00000154945	ENST00000285243	NM_052855	ENSP00000285243
ENSG00000112249	ENST00000369143	NM_022091	ENSP00000358139
ENSG00000160392	ENST00000392035	NM_001256441	ENSP00000375889
ENSG00000185379	ENST00000345365	NM_002878	ENSP00000338790
ENSG00000172288	ENST00000361963	NM_170723	ENSP00000354799
ENSG00000103852	ENST00000394132	NM_001288615	ENSP00000377690
ENSG00000103852	ENST00000394132	NM_001288616	ENSP00000377690
ENSG00000196150	ENST00000292579	NM_021061	ENSP00000292579
ENSG00000196150	ENST00000292579	NM_001109689	ENSP00000292579
ENSG00000197948	ENST00000435817	NM_033449	ENSP00000399259
ENSG00000146425	ENST00000367089	NM_006519	ENSP00000356056
ENSG00000133805	ENST00000396553	NM_001025389	ENSP00000379801
ENSG00000178531	ENST00000318978	NM_206833	ENSP00000313226
ENSG00000105664	ENST00000222271	NM_000095	ENSP00000222271
ENSG00000154040	ENST00000415309	NM_153770	ENSP00000399973
ENSG00000170613	ENST00000302938	NM_130899	ENSP00000305596
ENSG00000106263	ENST00000360876	NM_001037283	ENSP00000354125
ENSG00000176896	ENST00000314720	NM_152634	ENSP00000313886
ENSG00000188279	ENST00000342763	NM_001137548	ENSP00000341481
ENSG00000130598	ENST00000381911	NM_003282	ENSP00000371336
ENSG00000133805	ENST00000528723	NM_001025390	ENSP00000436987
ENSG00000130598	ENST00000381906	NM_001145829	ENSP00000371331
ENSG00000149308	ENST00000278612	NM_002519	ENSP00000278612
ENSG00000130598	ENST00000381905	NM_001145841	ENSP00000371330
ENSG00000080802	ENST00000423368	NM_001190847	ENSP00000406777
ENSG00000080802	ENST00000423368	NM_013316	ENSP00000406777
ENSG00000135521	ENST00000367576	NM_032860	ENSP00000356548
ENSG00000133805	ENST00000529507	NM_001172430	ENSP00000431648
ENSG00000182481	ENST00000330459	NM_002266	ENSP00000332455
ENSG00000072756	ENST00000251607	NM_182916	ENSP00000251607
ENSG00000151790	ENST00000536354	NM_005651	ENSP00000444788
ENSG00000123595	ENST00000464506	NM_004251	ENSP00000420127
ENSG00000123595	ENST00000464506	NM_001195328	ENSP00000420127
ENSG00000106263	ENST00000397011	NM_003751	ENSP00000380206
ENSG00000205981	ENST00000382564	NM_145261	ENSP00000372005
ENSG00000154040	ENST00000327201	NM_138643	ENSP00000317095
ENSG00000243130	ENST00000403486	NM_203287	ENSP00000385427
ENSG00000243130	ENST00000403486	NM_001113410	ENSP00000385427
ENSG00000265685	ENST00000583876	NM_001253908	ENSP00000464178
ENSG00000109475	ENST00000394667	NM_000995	ENSP00000378162
ENSG00000154040	ENST00000399499	NM_138644	ENSP00000382421
ENSG00000103852	ENST00000394136	NM_001040658	ENSP00000377693
ENSG00000103852	ENST00000394136	NM_001040655	ENSP00000377693
ENSG00000103852	ENST00000394136	NM_022905	ENSP00000377693
ENSG00000062485	ENST00000351328	NM_004077	ENSP00000342056
ENSG00000103852	ENST00000262074	NM_001040660	ENSP00000262074
ENSG00000103852	ENST00000262074	NM_001040657	ENSP00000262074
ENSG00000103852	ENST00000558613	NM_001040656	ENSP00000453054
ENSG00000103852	ENST00000558613	NM_001040659	ENSP00000453054
ENSG00000133805	ENST00000444303	NM_001172431	ENSP00000396000
ENSG00000243130	ENST00000320078	NM_002785	ENSP00000319140
ENSG00000205981	ENST00000479269	NM_001190233	ENSP00000419191
ENSG00000177191	ENST00000321702	NM_198540	ENSP00000312700
ENSG00000183765	ENST00000328354	NM_007194	ENSP00000329178
ENSG00000144583	ENST00000273067	NM_020814	ENSP00000273067
ENSG00000188038	ENST00000339176	NM_198443	ENSP00000342411
ENSG00000080802	ENST00000428680	NM_001008225	ENSP00000399108
ENSG00000169064	ENST00000392766	NM_001199201	ENSP00000376519
ENSG00000169064	ENST00000392766	NM_024687	ENSP00000376519
ENSG00000176769	ENST00000368642	NM_174937	ENSP00000357631
ENSG00000109475	ENST00000394668	NM_033625	ENSP00000378163
ENSG00000132591	ENST00000254928	NM_005702	ENSP00000254928
ENSG00000088179	ENST00000263708	NM_002830	ENSP00000263708
ENSG00000163634	ENST00000295899	NM_025075	ENSP00000295899
ENSG00000256043	ENST00000433477	NM_001334	ENSP00000414904
ENSG00000174851	ENST00000376901	NM_020470	ENSP00000366098
ENSG00000184144	ENST00000331830	NM_005076	ENSP00000330633
ENSG00000166887	ENST00000318006	NM_015289	ENSP00000326534
ENSG00000117362	ENST00000369109	NM_001077628	ENSP00000358105
ENSG00000080802	ENST00000541284	NM_001190849	ENSP00000445508
ENSG00000080802	ENST00000541284	NM_001190850	ENSP00000445508
ENSG00000079277	ENST00000341183	NM_198973	ENSP00000339573
ENSG00000163634	ENST00000469584	NM_001285387	ENSP00000418518
ENSG00000131023	ENST00000543571	NM_004690	ENSP00000437550
ENSG00000185379	ENST00000335858	NM_133629	ENSP00000338408
ENSG00000125207	ENST00000245255	NM_004764	ENSP00000245255
ENSG00000125207	ENST00000245255	NM_001190971	ENSP00000245255
ENSG00000183765	ENST00000382580	NM_001005735	ENSP00000372023
ENSG00000171790	ENST00000359345	NM_144990	ENSP00000352299
ENSG00000225526	ENST00000564146	NM_001195279	ENSP00000455385
ENSG00000171790	ENST00000439569	NM_001168247	ENSP00000398938
ENSG00000198576	ENST00000356613	NM_015193	ENSP00000349022
ENSG00000101265	ENST00000379400	NM_014737	ENSP00000368710
ENSG00000080802	ENST00000315544	NM_001190848	ENSP00000326731
ENSG00000149743	ENST00000394547	NM_031472	ENSP00000378051
ENSG00000168685	ENST00000303115	NM_002185	ENSP00000306157
ENSG00000101265	ENST00000379376	NM_170774	ENSP00000368684
ENSG00000133195	ENST00000255559	NM_139177	ENSP00000255559
ENSG00000009844	ENST00000367630	NM_016485	ENSP00000356602
ENSG00000169064	ENST00000392764	NM_001199202	ENSP00000376517
ENSG00000185774	ENST00000382148	NM_001035003	ENSP00000371583
ENSG00000009844	ENST00000452973	NM_001286372	ENSP00000395767
ENSG00000131023	ENST00000392273	NM_001270519	ENSP00000444678
ENSG00000174529	ENST00000367167	NM_203376	ENSP00000356135
ENSG00000133195	ENST00000542342	NM_001159770	ENSP00000445829
ENSG00000159792	ENST00000291041	NM_006742	ENSP00000291041
ENSG00000142961	ENST00000271139	NM_145279	ENSP00000271139
ENSG00000185774	ENST00000447367	NM_147182	ENSP00000399080
ENSG00000185774	ENST00000447367	NM_147181	ENSP00000399080
ENSG00000179292	ENST00000327259	NM_153266	ENSP00000326244
ENSG00000142961	ENST00000319928	NM_201403	ENSP00000315113
ENSG00000185379	ENST00000590016	NM_001142571	ENSP00000466399
ENSG00000185774	ENST00000382150	NM_147183	ENSP00000371585
ENSG00000174807	ENST00000311330	NM_020404	ENSP00000308117
ENSG00000117425	ENST00000372192	NM_003738	ENSP00000361266
ENSG00000198856	ENST00000361564	NM_021227	ENSP00000354676
ENSG00000175470	ENST00000455566	NM_018461	ENSP00000399970
ENSG00000179938	ENST00000567927	NM_001282472	ENSP00000456401
ENSG00000185774	ENST00000382152	NM_025221	ENSP00000371587
ENSG00000117425	ENST00000447098	NM_001166292	ENSP00000389703
ENSG00000161791	ENST00000335154	NM_175736	ENSP00000335655
ENSG00000198856	ENST00000512478	NM_001267818	ENSP00000426167
ENSG00000105341	ENST00000438807	NM_001167870	ENSP00000397413
ENSG00000124557	ENST00000244513	NM_001732	ENSP00000244513
ENSG00000167311	ENST00000397068	NM_053017	ENSP00000380258
ENSG00000196459	ENST00000453655	NM_001011658	ENSP00000394629
ENSG00000196459	ENST00000453655	NM_001128835	ENSP00000394629
ENSG00000196459	ENST00000359680	NM_014563	ENSP00000352708
ENSG00000151353	ENST00000281017	NM_152834	ENSP00000281017
ENSG00000117362	ENST00000360244	NM_016022	ENSP00000353380
ENSG00000185774	ENST00000509207	NM_001035004	ENSP00000423257
ENSG00000181027	ENST00000318584	NM_024301	ENSP00000326570
ENSG00000181027	ENST00000318584	NM_001039885	ENSP00000326570
ENSG00000189077	ENST00000493111	NM_031925	ENSP00000473983
ENSG00000128487	ENST00000395527	NM_001243439	ENSP00000378898
ENSG00000110046	ENST00000377264	NM_015104	ENSP00000366475
ENSG00000167653	ENST00000301258	NM_005672	ENSP00000301258
ENSG00000120008	ENST00000263461	NM_018117	ENSP00000263461
ENSG00000204323	ENST00000375215	NM_001162995	ENSP00000364363
ENSG00000131037	ENST00000201647	NM_133180	ENSP00000201647
ENSG00000167311	ENST00000359918	NM_001079536	ENSP00000352992
ENSG00000105341	ENST00000221943	NM_018035	ENSP00000221943
ENSG00000149743	ENST00000394546	NM_001160393	ENSP00000378050
ENSG00000149743	ENST00000394546	NM_001160389	ENSP00000378050
ENSG00000149743	ENST00000394546	NM_001160390	ENSP00000378050
ENSG00000149743	ENST00000394546	NM_001033678	ENSP00000378050
ENSG00000149743	ENST00000541278	NM_001160392	ENSP00000438683
ENSG00000105341	ENST00000592922	NM_001167871	ENSP00000467205
ENSG00000169129	ENST00000304129	NM_001287824	ENSP00000303042
ENSG00000164040	ENST00000520121	NM_006320	ENSP00000429301
ENSG00000075975	ENST00000170447	NM_014160	ENSP00000170447
ENSG00000075975	ENST00000170447	NM_001271707	ENSP00000170447
ENSG00000145431	ENST00000502773	NM_016205	ENSP00000422464
ENSG00000183765	ENST00000348295	NM_145862	ENSP00000329012
ENSG00000161791	ENST00000352151	NM_198900	ENSP00000344311
ENSG00000141141	ENST00000349699	NM_007010	ENSP00000268854
ENSG00000128487	ENST00000395529	NM_152904	ENSP00000378900
ENSG00000169129	ENST00000369271	NM_032550	ENSP00000358276
ENSG00000169129	ENST00000369271	NM_001001936	ENSP00000358276
ENSG00000105341	ENST00000301183	NM_001167868	ENSP00000301183
ENSG00000104980	ENST00000270538	NM_006351	ENSP00000270538
ENSG00000131037	ENST00000245618	NM_017729	ENSP00000245618
ENSG00000105341	ENST00000589970	NM_001167869	ENSP00000466485
ENSG00000164674	ENST00000360448	NM_001242394	ENSP00000353631
ENSG00000164674	ENST00000360448	NM_001242384	ENSP00000353631
ENSG00000164674	ENST00000360448	NM_001009991	ENSP00000353631
ENSG00000164674	ENST00000360448	NM_001242395	ENSP00000353631
ENSG00000128487	ENST00000261503	NM_001033553	ENSP00000261503
ENSG00000105341	ENST00000417807	NM_001167867	ENSP00000403910
ENSG00000124813	ENST00000371438	NM_001024630	ENSP00000360493
ENSG00000183765	ENST00000544772	NM_001257387	ENSP00000442458
ENSG00000187553	ENST00000285949	NM_183374	ENSP00000285949
ENSG00000101210	ENST00000217182	NM_001958	ENSP00000217182
ENSG00000196104	ENST00000357154	NM_016950	ENSP00000349677
ENSG00000135090	ENST00000392533	NM_016281	ENSP00000376317
ENSG00000008283	ENST00000392975	NM_001017917	ENSP00000376701
ENSG00000008283	ENST00000360793	NM_001915	ENSP00000354028
ENSG00000215009	ENST00000399422	NM_001080454	ENSP00000382349
ENSG00000104723	ENST00000382020	NM_178234	ENSP00000371450
ENSG00000176994	ENST00000406438	NM_144775	ENSP00000385025
ENSG00000255823	ENST00000536684	NM_001190702	ENSP00000439666
ENSG00000182952	ENST00000377575	NM_006353	ENSP00000366798
ENSG00000196104	ENST00000357545	NM_001204354	ENSP00000350153
ENSG00000196104	ENST00000357545	NM_001204352	ENSP00000350153
ENSG00000196104	ENST00000357545	NM_001040159	ENSP00000350153
ENSG00000124813	ENST00000541979	NM_001015051	ENSP00000446290
ENSG00000128487	ENST00000395530	NM_001033555	ENSP00000378901
ENSG00000160886	ENST00000561179	NM_001160354	ENSP00000453042
ENSG00000160886	ENST00000561179	NM_017527	ENSP00000453042
ENSG00000160886	ENST00000561179	NM_001160355	ENSP00000453042
ENSG00000129744	ENST00000250693	NM_004314	ENSP00000250693
ENSG00000125534	ENST00000370179	NM_024299	ENSP00000359198
ENSG00000118491	ENST00000237275	NM_001013623	ENSP00000237275
ENSG00000124813	ENST00000371432	NM_001278478	ENSP00000360486
ENSG00000128487	ENST00000395522	NM_001033554	ENSP00000378893
ENSG00000128487	ENST00000395522	NM_001243438	ENSP00000378893
ENSG00000168904	ENST00000301981	NM_144598	ENSP00000304923
ENSG00000174791	ENST00000311320	NM_004292	ENSP00000310406
ENSG00000256515	ENST00000378354	NM_001001437	ENSP00000367605
ENSG00000132518	ENST00000254854	NM_000180	ENSP00000254854
ENSG00000117362	ENST00000414276	NM_001243772	ENSP00000397473
ENSG00000104723	ENST00000503731	NM_006765	ENSP00000424544
ENSG00000197471	ENST00000360121	NM_001030288	ENSP00000353238
ENSG00000197471	ENST00000360121	NM_003123	ENSP00000353238
ENSG00000123405	ENST00000312156	NM_006163	ENSP00000312436
ENSG00000123405	ENST00000435572	NM_001136023	ENSP00000397185
ENSG00000100209	ENST00000216027	NM_172002	ENSP00000216027
ENSG00000108848	ENST00000393227	NM_016424	ENSP00000376919
ENSG00000101751	ENST00000579534	NM_007195	ENSP00000462664
ENSG00000110315	ENST00000265981	NM_016422	ENSP00000265981
ENSG00000189403	ENST00000341423	NM_002128	ENSP00000345347
ENSG00000138375	ENST00000357276	NM_014140	ENSP00000349823
ENSG00000137409	ENST00000373616	NM_014341	ENSP00000362718
ENSG00000065413	ENST00000409919	NM_153697	ENSP00000387233
ENSG00000123405	ENST00000553070	NM_001261461	ENSP00000447558
ENSG00000196104	ENST00000510741	NM_001204356	ENSP00000426716
ENSG00000129493	ENST00000543095	NM_015473	ENSP00000437968
ENSG00000108848	ENST00000240304	NM_006107	ENSP00000240304
ENSG00000100744	ENST00000555181	NM_016472	ENSP00000450420
ENSG00000100744	ENST00000555181	NM_001271905	ENSP00000450420
ENSG00000100744	ENST00000555181	NM_001271906	ENSP00000450420
ENSG00000138375	ENST00000358207	NM_001127207	ENSP00000350940
ENSG00000123600	ENST00000375258	NM_024770	ENSP00000364407
ENSG00000065413	ENST00000282272	NM_001195144	ENSP00000282272
ENSG00000113851	ENST00000231948	NM_016302	ENSP00000231948
ENSG00000117222	ENST00000264515	NM_001193273	ENSP00000264515
ENSG00000117222	ENST00000264515	NM_005057	ENSP00000264515
ENSG00000196104	ENST00000512681	NM_001251967	ENSP00000426318
ENSG00000123472	ENST00000329231	NM_001042546	ENSP00000330685
ENSG00000100744	ENST00000556095	NM_001271904	ENSP00000451188
ENSG00000095596	ENST00000371531	NM_057157	ENSP00000360586
ENSG00000113851	ENST00000432408	NM_001173482	ENSP00000412499
ENSG00000008283	ENST00000392976	NM_001017916	ENSP00000376702
ENSG00000123472	ENST00000532925	NM_001243728	ENSP00000435732
ENSG00000117222	ENST00000367164	NM_001193272	ENSP00000356132
ENSG00000242221	ENST00000406487	NM_031246	ENSP00000385706
ENSG00000137409	ENST00000373627	NM_001271641	ENSP00000362730
ENSG00000103485	ENST00000395384	NM_014298	ENSP00000378782
ENSG00000095596	ENST00000224356	NM_000783	ENSP00000224356
ENSG00000168904	ENST00000447360	NM_001284400	ENSP00000404520
ENSG00000196104	ENST00000512648	NM_001204358	ENSP00000426177
ENSG00000133687	ENST00000256062	NM_175861	ENSP00000256062
ENSG00000105223	ENST00000409735	NM_012268	ENSP00000386938
ENSG00000005007	ENST00000262803	NM_002911	ENSP00000262803
ENSG00000105223	ENST00000356508	NM_001031696	ENSP00000348901
ENSG00000112212	ENST00000373161	NM_001010873	ENSP00000362255
ENSG00000161513	ENST00000293195	NM_001258014	ENSP00000293195
ENSG00000161513	ENST00000293195	NM_024417	ENSP00000293195
ENSG00000161513	ENST00000293195	NM_004110	ENSP00000293195
ENSG00000166840	ENST00000317391	NM_001220494	ENSP00000322223
ENSG00000173960	ENST00000309033	NM_181713	ENSP00000312107
ENSG00000259120	ENST00000579469	NM_001162997	ENSP00000463361
ENSG00000123472	ENST00000371937	NM_022745	ENSP00000361005
ENSG00000106991	ENST00000373203	NM_000118	ENSP00000362299
ENSG00000106991	ENST00000373203	NM_001114753	ENSP00000362299
ENSG00000106991	ENST00000373203	NM_001278138	ENSP00000362299
ENSG00000112212	ENST00000470917	NM_001159726	ENSP00000419985
ENSG00000185905	ENST00000329410	NM_175900	ENSP00000327506
ENSG00000121853	ENST00000241256	NM_198407	ENSP00000241256
ENSG00000155893	ENST00000286353	NM_001037172	ENSP00000286353
ENSG00000161513	ENST00000544854	NM_001258016	ENSP00000445432
ENSG00000123472	ENST00000542495	NM_001256418	ENSP00000443588
ENSG00000166664	ENST00000299847	NM_139320	ENSP00000299847
ENSG00000109670	ENST00000281708	NM_033632	ENSP00000281708
ENSG00000121853	ENST00000427970	NM_004122	ENSP00000395344
ENSG00000147862	ENST00000380959	NM_005596	ENSP00000370346
ENSG00000196104	ENST00000534949	NM_001204355	ENSP00000438142
ENSG00000010017	ENST00000011619	NM_005493	ENSP00000011619
ENSG00000170631	ENST00000276816	NM_001029976	ENSP00000276816
ENSG00000109670	ENST00000296555	NM_001013415	ENSP00000296555
ENSG00000069869	ENST00000508871	NM_001284340	ENSP00000422455
ENSG00000010803	ENST00000372595	NM_001172221	ENSP00000361676
ENSG00000166840	ENST00000300079	NM_001220496	ENSP00000300079
ENSG00000166840	ENST00000300079	NM_080661	ENSP00000300079
ENSG00000129749	ENST00000250699	NM_020402	ENSP00000250699
ENSG00000094841	ENST00000373383	NM_145052	ENSP00000362481
ENSG00000010803	ENST00000337495	NM_001172219	ENSP00000337352
ENSG00000161513	ENST00000420580	NM_001258015	ENSP00000414172
ENSG00000146109	ENST00000274849	NM_013375	ENSP00000274849
ENSG00000109670	ENST00000263981	NM_018315	ENSP00000263981
ENSG00000155893	ENST00000502783	NM_001282728	ENSP00000422558
ENSG00000164241	ENST00000535381	NM_001164479	ENSP00000454153
ENSG00000010803	ENST00000372597	NM_012236	ENSP00000361678
ENSG00000010803	ENST00000372597	NM_001172220	ENSP00000361678
ENSG00000164241	ENST00000296662	NM_001164478	ENSP00000453964
ENSG00000176171	ENST00000368636	NM_004052	ENSP00000357625
ENSG00000010803	ENST00000372596	NM_001172218	ENSP00000361677
ENSG00000174992	ENST00000400752	NM_152338	ENSP00000383563
ENSG00000166664	ENST00000397827	NM_148911	ENSP00000380927
ENSG00000069869	ENST00000338963	NM_198400	ENSP00000345530
ENSG00000159873	ENST00000249064	NM_173510	ENSP00000249064
ENSG00000159873	ENST00000249064	NM_001284265	ENSP00000249064
ENSG00000170631	ENST00000394909	NM_006958	ENSP00000378369
ENSG00000170340	ENST00000301998	NM_006577	ENSP00000305595
ENSG00000147862	ENST00000380953	NM_001190737	ENSP00000370340
ENSG00000149761	ENST00000441250	NM_001128613	ENSP00000407970
ENSG00000149761	ENST00000441250	NM_001271831	ENSP00000407970
ENSG00000155893	ENST00000393010	NM_152282	ENSP00000376733
ENSG00000174448	ENST00000307844	NM_139171	ENSP00000310814
ENSG00000010803	ENST00000456518	NM_001172222	ENSP00000403974
ENSG00000069869	ENST00000508342	NM_001284338	ENSP00000424827
ENSG00000010803	ENST00000402904	NM_001031694	ENSP00000386079
ENSG00000138614	ENST00000431261	NM_001207058	ENSP00000402898
ENSG00000149761	ENST00000279206	NM_032344	ENSP00000279206
ENSG00000149761	ENST00000279206	NM_001128612	ENSP00000279206
ENSG00000205020	ENST00000588929	NM_001001435	ENSP00000465568
ENSG00000109670	ENST00000604872	NM_001257069	ENSP00000474751
ENSG00000196104	ENST00000541354	NM_001204353	ENSP00000444789
ENSG00000204220	ENST00000374606	NM_001185181	ENSP00000363734
ENSG00000138614	ENST00000420799	NM_001207059	ENSP00000408429
ENSG00000159873	ENST00000448492	NM_001284263	ENSP00000389478
ENSG00000133687	ENST00000539277	NM_001193451	ENSP00000442046
ENSG00000159873	ENST00000421503	NM_001284264	ENSP00000387827
ENSG00000159658	ENST00000371933	NM_014774	ENSP00000361001
ENSG00000204220	ENST00000374607	NM_014260	ENSP00000363735
ENSG00000204220	ENST00000374607	NM_001265595	ENSP00000363735
ENSG00000204220	ENST00000374607	NM_001265596	ENSP00000363735
ENSG00000172315	ENST00000372114	NM_033550	ENSP00000361186
ENSG00000100033	ENST00000334029	NM_001195226	ENSP00000334726
ENSG00000066135	ENST00000372396	NM_014663	ENSP00000361473
ENSG00000189057	ENST00000343597	NM_198947	ENSP00000341565
ENSG00000161996	ENST00000549091	NM_145294	ENSP00000448122
ENSG00000105281	ENST00000542575	NM_005628	ENSP00000444408
ENSG00000189057	ENST00000411426	NM_001142704	ENSP00000393855
ENSG00000189057	ENST00000411426	NM_001142703	ENSP00000393855
ENSG00000164089	ENST00000296486	NM_031279	ENSP00000296486
ENSG00000164089	ENST00000296486	NM_001146590	ENSP00000296486
ENSG00000177675	ENST00000416109	NM_174941	ENSP00000393474
ENSG00000121858	ENST00000241261	NM_003810	ENSP00000241261
ENSG00000095787	ENST00000347934	NM_100486	ENSP00000311106
ENSG00000161513	ENST00000442102	NM_001258012	ENSP00000416515
ENSG00000105281	ENST00000434726	NM_001145145	ENSP00000406532
ENSG00000069869	ENST00000435532	NM_006154	ENSP00000410613
ENSG00000121858	ENST00000420541	NM_001190942	ENSP00000389931
ENSG00000046651	ENST00000340096	NM_003611	ENSP00000344314
ENSG00000095787	ENST00000354911	NM_016628	ENSP00000346986
ENSG00000100033	ENST00000357068	NM_016335	ENSP00000349577
ENSG00000141086	ENST00000574481	NM_001907	ENSP00000458537
ENSG00000068971	ENST00000164133	NM_006244	ENSP00000164133
ENSG00000164089	ENST00000512646	NM_001146627	ENSP00000427065
ENSG00000166845	ENST00000300091	NM_173529	ENSP00000300091
ENSG00000174744	ENST00000425825	NM_001024957	ENSP00000396052
ENSG00000069869	ENST00000506154	NM_001284339	ENSP00000422705
ENSG00000197496	ENST00000359271	NM_030777	ENSP00000352216
ENSG00000188385	ENST00000298622	NM_001105521	ENSP00000298622
ENSG00000161513	ENST00000413947	NM_001258013	ENSP00000408595
ENSG00000091831	ENST00000206249	NM_000125	ENSP00000206249
ENSG00000155744	ENST00000418596	NM_173822	ENSP00000393667
ENSG00000101213	ENST00000217185	NM_005975	ENSP00000217185
ENSG00000174744	ENST00000359957	NM_015399	ENSP00000353042
ENSG00000132952	ENST00000255304	NM_005800	ENSP00000255304
ENSG00000101213	ENST00000542869	NM_001256358	ENSP00000442460
ENSG00000182022	ENST00000346248	NM_015892	ENSP00000333947
ENSG00000186118	ENST00000334122	NM_001145474	ENSP00000455854
ENSG00000105281	ENST00000412532	NM_001145144	ENSP00000397924
ENSG00000178690	ENST00000321600	NM_173629	ENSP00000315265
ENSG00000147862	ENST00000543693	NM_001282787	ENSP00000442888
ENSG00000130193	ENST00000336138	NM_016647	ENSP00000338607
ENSG00000147862	ENST00000380934	NM_001190738	ENSP00000370321
ENSG00000133059	ENST00000367161	NM_199462	ENSP00000356129
ENSG00000179593	ENST00000380183	NM_001141	ENSP00000369530
ENSG00000049768	ENST00000376207	NM_014009	ENSP00000365380
ENSG00000182022	ENST00000435907	NM_001270764	ENSP00000402394
ENSG00000124701	ENST00000244669	NM_006789	ENSP00000244669
ENSG00000118292	ENST00000369099	NM_024579	ENSP00000358095
ENSG00000092820	ENST00000337147	NM_003379	ENSP00000338934
ENSG00000182022	ENST00000421115	NM_001270765	ENSP00000412477
ENSG00000182022	ENST00000421115	NM_014863	ENSP00000412477
ENSG00000133059	ENST00000367162	NM_015375	ENSP00000356130
ENSG00000177042	ENST00000526170	NM_001276274	ENSP00000436199
ENSG00000091831	ENST00000440973	NM_001122742	ENSP00000405330
ENSG00000049768	ENST00000376199	NM_001114377	ENSP00000365372
ENSG00000204941	ENST00000342951	NM_001130014	ENSP00000344413
ENSG00000204941	ENST00000342951	NM_002781	ENSP00000344413
ENSG00000091831	ENST00000456483	NM_001122741	ENSP00000415934
ENSG00000091831	ENST00000443427	NM_001122740	ENSP00000387500
ENSG00000135960	ENST00000258443	NM_022336	ENSP00000258443
ENSG00000131748	ENST00000336308	NM_006804	ENSP00000337446
ENSG00000131748	ENST00000336308	NM_001165937	ENSP00000337446
ENSG00000092820	ENST00000367075	NM_001111077	ENSP00000356042
ENSG00000109738	ENST00000264428	NM_000824	ENSP00000264428
ENSG00000166801	ENST00000361723	NM_198847	ENSP00000355264
ENSG00000166801	ENST00000361723	NM_022074	ENSP00000355264
ENSG00000133800	ENST00000256178	NM_006691	ENSP00000256178
ENSG00000177042	ENST00000608174	NM_001042463	ENSP00000476563
ENSG00000177042	ENST00000608174	NM_174940	ENSP00000476563
ENSG00000174684	ENST00000311181	NM_006876	ENSP00000309096
ENSG00000090266	ENST00000247866	NM_004546	ENSP00000247866
ENSG00000169862	ENST00000304623	NM_001332	ENSP00000307134
ENSG00000169862	ENST00000304623	NM_001288716	ENSP00000307134
ENSG00000169862	ENST00000304623	NM_001288715	ENSP00000307134
ENSG00000114349	ENST00000232461	NM_144499	ENSP00000232461
ENSG00000110011	ENST00000321685	NM_005528	ENSP00000396896
ENSG00000041353	ENST00000262094	NM_004163	ENSP00000262094
ENSG00000114349	ENST00000433068	NM_000172	ENSP00000387555
ENSG00000175893	ENST00000380916	NM_178566	ENSP00000370303
ENSG00000163631	ENST00000295897	NM_000477	ENSP00000295897
ENSG00000166801	ENST00000420244	NM_001142520	ENSP00000406683
ENSG00000166801	ENST00000420244	NM_001142521	ENSP00000406683
ENSG00000166801	ENST00000420244	NM_001142519	ENSP00000406683
ENSG00000169499	ENST00000420274	NM_021623	ENSP00000393860
ENSG00000109738	ENST00000509282	NM_001166060	ENSP00000427186
ENSG00000132965	ENST00000380490	NM_001629	ENSP00000369858
ENSG00000132965	ENST00000380490	NM_001204406	ENSP00000369858
ENSG00000113594	ENST00000263409	NM_002310	ENSP00000263409
ENSG00000179593	ENST00000380173	NM_001039131	ENSP00000369520
ENSG00000179593	ENST00000380173	NM_001039130	ENSP00000369520
ENSG00000070785	ENST00000360403	NM_020365	ENSP00000353575
ENSG00000070785	ENST00000360403	NM_001261418	ENSP00000353575
ENSG00000165424	ENST00000372336	NM_153367	ENSP00000361411
ENSG00000109738	ENST00000541722	NM_001166061	ENSP00000441873
ENSG00000174132	ENST00000312637	NM_198507	ENSP00000307954
ENSG00000077684	ENST00000511647	NM_024900	ENSP00000423737
ENSG00000100219	ENST00000216037	NM_005080	ENSP00000216037
ENSG00000100219	ENST00000216037	NM_001079539	ENSP00000216037
ENSG00000113594	ENST00000453190	NM_001127671	ENSP00000398368
ENSG00000070785	ENST00000372183	NM_001166588	ENSP00000361257
ENSG00000147869	ENST00000380911	NM_005454	ENSP00000370297
ENSG00000176974	ENST00000316694	NM_004169	ENSP00000318868
ENSG00000106992	ENST00000373176	NM_000476	ENSP00000362271
ENSG00000152942	ENST00000361732	NM_133343	ENSP00000355226
ENSG00000176974	ENST00000354098	NM_148918	ENSP00000318805
ENSG00000149735	ENST00000279168	NM_130769	ENSP00000279168
ENSG00000077684	ENST00000452328	NM_001287437	ENSP00000388015
ENSG00000049769	ENST00000055335	NM_033215	ENSP00000055335
ENSG00000205220	ENST00000358514	NM_002801	ENSP00000351314
ENSG00000049769	ENST00000495799	NM_001184745	ENSP00000417535
ENSG00000152942	ENST00000354868	NM_133338	ENSP00000346938
ENSG00000163635	ENST00000295900	NM_000333	ENSP00000295900
ENSG00000102802	ENST00000380482	NM_032849	ENSP00000369849
ENSG00000144040	ENST00000272433	NM_144579	ENSP00000272433
ENSG00000133069	ENST00000358024	NM_014858	ENSP00000350718
ENSG00000173567	ENST00000333478	NM_153835	ENSP00000327396
ENSG00000077684	ENST00000413543	NM_001287441	ENSP00000404211
ENSG00000079616	ENST00000561482	NM_001256270	ENSP00000454957
ENSG00000163635	ENST00000484332	NM_001128149	ENSP00000428277
ENSG00000181827	ENST00000423270	NM_022841	ENSP00000397644
ENSG00000130592	ENST00000311604	NM_002339	ENSP00000308383
ENSG00000127129	ENST00000372587	NM_001956	ENSP00000361668
ENSG00000077684	ENST00000226319	NM_199320	ENSP00000226319
ENSG00000077684	ENST00000226319	NM_001287443	ENSP00000226319
ENSG00000077684	ENST00000226319	NM_001287440	ENSP00000226319
ENSG00000077684	ENST00000226319	NM_001287439	ENSP00000226319
ENSG00000077684	ENST00000226319	NM_001287442	ENSP00000226319
ENSG00000144455	ENST00000272902	NM_182760	ENSP00000272902
ENSG00000132155	ENST00000251849	NM_002880	ENSP00000251849
ENSG00000001167	ENST00000341376	NM_002505	ENSP00000345702
ENSG00000110042	ENST00000227451	NM_015177	ENSP00000227451
ENSG00000124766	ENST00000244745	NM_003107	ENSP00000244745
ENSG00000189120	ENST00000342234	NM_199262	ENSP00000340799
ENSG00000001167	ENST00000353205	NM_021705	ENSP00000229418
ENSG00000173567	ENST00000421160	NM_001145169	ENSP00000388537
ENSG00000189120	ENST00000536300	NM_001258248	ENSP00000438209
ENSG00000144455	ENST00000383843	NM_001164674	ENSP00000373355
ENSG00000133069	ENST00000545499	NM_001242925	ENSP00000437943
ENSG00000163635	ENST00000398590	NM_001177387	ENSP00000381590
ENSG00000078053	ENST00000325590	NM_139316	ENSP00000317441
ENSG00000175664	ENST00000380473	NM_152325	ENSP00000369840
ENSG00000197415	ENST00000392833	NM_001167911	ENSP00000376578
ENSG00000203711	ENST00000367072	NM_001195032	ENSP00000356039
ENSG00000173567	ENST00000311519	NM_001145168	ENSP00000307831
ENSG00000079616	ENST00000160827	NM_001256269	ENSP00000160827
ENSG00000079616	ENST00000160827	NM_007317	ENSP00000160827
ENSG00000244623	ENST00000316368	NM_001005276	ENSP00000313936
ENSG00000078053	ENST00000356264	NM_001635	ENSP00000348602
ENSG00000130592	ENST00000381775	NM_001242932	ENSP00000371194
ENSG00000113100	ENST00000231021	NM_016279	ENSP00000231021
ENSG00000197415	ENST00000362010	NM_001167912	ENSP00000354919
ENSG00000176974	ENST00000539052	NM_001281786	ENSP00000440089
ENSG00000144959	ENST00000538775	NM_001146276	ENSP00000442464
ENSG00000144959	ENST00000273512	NM_020792	ENSP00000273512
ENSG00000144959	ENST00000273512	NM_001146277	ENSP00000273512
ENSG00000140057	ENST00000267584	NM_152327	ENSP00000267584
ENSG00000046653	ENST00000316715	NM_001001995	ENSP00000316861
ENSG00000152942	ENST00000354312	NM_133342	ENSP00000346271
ENSG00000144455	ENST00000405420	NM_001164675	ENSP00000384977
ENSG00000130592	ENST00000405957	NM_001013253	ENSP00000383932
ENSG00000152942	ENST00000345306	NM_133344	ENSP00000311227
ENSG00000196091	ENST00000547405	NM_001254722	ENSP00000448175
ENSG00000144959	ENST00000543711	NM_001146278	ENSP00000443227
ENSG00000046653	ENST00000454189	NM_001001994	ENSP00000389915
ENSG00000170324	ENST00000374201	NM_001018071	ENSP00000363317
ENSG00000170324	ENST00000374201	NM_001042512	ENSP00000363317
ENSG00000213398	ENST00000264005	NM_000229	ENSP00000264005
ENSG00000152942	ENST00000305138	NM_002873	ENSP00000303134
ENSG00000152942	ENST00000305138	NM_001278622	ENSP00000303134
ENSG00000152942	ENST00000282891	NM_133341	ENSP00000282891
ENSG00000130592	ENST00000406638	NM_001013255	ENSP00000384022
ENSG00000130592	ENST00000406638	NM_001013254	ENSP00000384022
ENSG00000149311	ENST00000278616	NM_000051	ENSP00000278616
ENSG00000168070	ENST00000301896	NM_001037225	ENSP00000301896
ENSG00000152942	ENST00000380774	NM_133339	ENSP00000370151
ENSG00000120253	ENST00000340413	NM_198887	ENSP00000342262
ENSG00000183579	ENST00000544604	NM_001206998	ENSP00000443824
ENSG00000196693	ENST00000359467	NM_006955	ENSP00000352444
ENSG00000197415	ENST00000494677	NM_001167915	ENSP00000419193
ENSG00000046653	ENST00000355135	NM_001001996	ENSP00000347258
ENSG00000175928	ENST00000319331	NM_020873	ENSP00000314901
ENSG00000174669	ENST00000357440	NM_001532	ENSP00000350024
ENSG00000183579	ENST00000402174	NM_032173	ENSP00000384456
ENSG00000150076	ENST00000302316	NM_024688	ENSP00000303710
ENSG00000152942	ENST00000358030	NM_133340	ENSP00000350725
ENSG00000144369	ENST00000304698	NM_177454	ENSP00000304108
ENSG00000167182	ENST00000376741	NM_003110	ENSP00000365931
ENSG00000046653	ENST00000356942	NM_005278	ENSP00000349420
ENSG00000144331	ENST00000410066	NM_152520	ENSP00000386845
ENSG00000253626	ENST00000520547	NM_001099692	ENSP00000430706
ENSG00000151575	ENST00000352903	NM_198524	ENSP00000342169
ENSG00000131748	ENST00000394250	NM_001165938	ENSP00000377794
ENSG00000176571	ENST00000518476	NM_173538	ENSP00000430073
ENSG00000197415	ENST00000468233	NM_001167916	ENSP00000417268
ENSG00000089057	ENST00000338244	NM_005116	ENSP00000344322
ENSG00000100249	ENST00000216071	NM_015370	ENSP00000216071
ENSG00000177683	ENST00000415914	NM_001130475	ENSP00000400500
ENSG00000151575	ENST00000537232	NM_001286449	ENSP00000438745
ENSG00000089057	ENST00000379333	NM_203327	ENSP00000368637
ENSG00000163636	ENST00000295901	NM_014814	ENSP00000295901
ENSG00000144331	ENST00000336917	NM_001113398	ENSP00000338225
ENSG00000163545	ENST00000367157	NM_030952	ENSP00000356125
ENSG00000145794	ENST00000503335	NM_001256545	ENSP00000423354
ENSG00000144331	ENST00000409343	NM_001113397	ENSP00000386379
ENSG00000177683	ENST00000313516	NM_182529	ENSP00000322440
ENSG00000185271	ENST00000344581	NM_001109997	ENSP00000341549
ENSG00000197415	ENST00000543418	NM_024621	ENSP00000446258
ENSG00000197415	ENST00000537559	NM_001167917	ENSP00000443868
ENSG00000145794	ENST00000274473	NM_032446	ENSP00000274473
ENSG00000169641	ENST00000418342	NM_001142546	ENSP00000393460
ENSG00000169641	ENST00000418342	NM_033631	ENSP00000393460
ENSG00000125508	ENST00000217188	NM_080823	ENSP00000217188
ENSG00000187094	ENST00000396169	NM_000729	ENSP00000379472
ENSG00000169641	ENST00000374623	NM_033631	ENSP00000363752
ENSG00000163636	ENST00000492933	NM_001271779	ENSP00000418695
ENSG00000196091	ENST00000452455	NM_001254718	ENSP00000400908
ENSG00000163636	ENST00000482510	NM_001271781	ENSP00000419227
ENSG00000187094	ENST00000434608	NM_001174138	ENSP00000409124
ENSG00000173511	ENST00000309422	NM_003377	ENSP00000311127
ENSG00000173511	ENST00000309422	NM_001243733	ENSP00000311127
ENSG00000127124	ENST00000372583	NM_024503	ENSP00000361664
ENSG00000115966	ENST00000264110	NM_001256091	ENSP00000264110
ENSG00000115966	ENST00000264110	NM_001256090	ENSP00000264110
ENSG00000115966	ENST00000264110	NM_001880	ENSP00000264110
ENSG00000179546	ENST00000374619	NM_000864	ENSP00000363748
ENSG00000127124	ENST00000372584	NM_001127714	ENSP00000361665
ENSG00000116035	ENST00000234392	NM_012476	ENSP00000234392
ENSG00000125531	ENST00000370098	NM_024059	ENSP00000359116
ENSG00000163636	ENST00000394431	NM_001271780	ENSP00000377952
ENSG00000223802	ENST00000429504	NM_198207	ENSP00000389044
ENSG00000168062	ENST00000301887	NM_138456	ENSP00000301887
ENSG00000046647	ENST00000380523	NM_017856	ENSP00000369895
ENSG00000142973	ENST00000371923	NM_001099772	ENSP00000360991
ENSG00000142973	ENST00000371923	NM_000779	ENSP00000360991
ENSG00000170364	ENST00000358065	NM_006515	ENSP00000373354
ENSG00000141447	ENST00000319481	NM_080597	ENSP00000320291
ENSG00000159208	ENST00000290363	NM_144697	ENSP00000290363
ENSG00000183762	ENST00000400335	NM_001039570	ENSP00000383189
ENSG00000177156	ENST00000528097	NM_006755	ENSP00000437098
ENSG00000185303	ENST00000372325	NM_001098668	ENSP00000361400
ENSG00000107863	ENST00000396432	NM_020824	ENSP00000379709
ENSG00000174576	ENST00000311034	NM_178864	ENSP00000311196
ENSG00000115966	ENST00000345739	NM_001256093	ENSP00000340576
ENSG00000115966	ENST00000345739	NM_001256092	ENSP00000340576
ENSG00000130363	ENST00000252655	NM_031924	ENSP00000252655
ENSG00000183762	ENST00000327813	NM_032045	ENSP00000331242
ENSG00000165733	ENST00000374518	NM_014753	ENSP00000363642
ENSG00000064655	ENST00000327619	NM_005244	ENSP00000333640
ENSG00000156515	ENST00000359426	NM_000188	ENSP00000352398
ENSG00000064655	ENST00000357410	NM_172110	ENSP00000349986
ENSG00000205639	ENST00000406420	NM_001080473	ENSP00000385527
ENSG00000170364	ENST00000430981	NM_001276325	ENSP00000403000
ENSG00000237441	ENST00000497454	NM_004761	ENSP00000420211
ENSG00000237441	ENST00000497454	NM_001243738	ENSP00000420211
ENSG00000101892	ENST00000218008	NM_001142447	ENSP00000218008
ENSG00000114054	ENST00000251654	NM_000532	ENSP00000251654
ENSG00000157093	ENST00000287748	NM_144634	ENSP00000287748
ENSG00000152990	ENST00000334304	NM_145290	ENSP00000334952
ENSG00000101892	ENST00000361319	NM_012069	ENSP00000355346
ENSG00000141447	ENST00000399443	NM_018030	ENSP00000382372
ENSG00000181449	ENST00000325404	NM_003106	ENSP00000323588
ENSG00000118495	ENST00000444202	NM_001080951	ENSP00000400929
ENSG00000170364	ENST00000425863	NM_001243723	ENSP00000403145
ENSG00000164946	ENST00000380894	NM_001177704	ENSP00000370278
ENSG00000179528	ENST00000377566	NM_001282430	ENSP00000366789
ENSG00000138587	ENST00000260453	NM_018365	ENSP00000260453
ENSG00000223802	ENST00000427170	NM_021267	ENSP00000402697
ENSG00000223802	ENST00000427170	NM_001492	ENSP00000402697
ENSG00000038945	ENST00000381998	NM_002445	ENSP00000371428
ENSG00000179528	ENST00000460508	NM_001009812	ENSP00000417116
ENSG00000114204	ENST00000476257	NM_006217	ENSP00000420621
ENSG00000118495	ENST00000429150	NM_001080952	ENSP00000398409
ENSG00000136682	ENST00000259199	NM_172003	ENSP00000259199
ENSG00000118495	ENST00000392309	NM_006718	ENSP00000376125
ENSG00000118495	ENST00000392309	NM_001080953	ENSP00000376125
ENSG00000118495	ENST00000416623	NM_001080954	ENSP00000400060
ENSG00000127952	ENST00000248600	NM_016086	ENSP00000248600
ENSG00000141447	ENST00000357041	NM_001242508	ENSP00000349545
ENSG00000204978	ENST00000378187	NM_001130514	ENSP00000367429
ENSG00000196091	ENST00000392934	NM_001254723	ENSP00000376665
ENSG00000162873	ENST00000367155	NM_018203	ENSP00000356123
ENSG00000162873	ENST00000367155	NM_001271864	ENSP00000356123
ENSG00000176566	ENST00000319675	NM_152418	ENSP00000316496
ENSG00000066044	ENST00000407627	NM_001419	ENSP00000385269
ENSG00000187145	ENST00000309092	NM_031901	ENSP00000312395
ENSG00000114204	ENST00000461846	NM_001012303	ENSP00000417692
ENSG00000182307	ENST00000331434	NM_023080	ENSP00000330361
ENSG00000162873	ENST00000367156	NM_001271863	ENSP00000356124
ENSG00000162873	ENST00000367156	NM_001271865	ENSP00000356124
ENSG00000173868	ENST00000413580	NM_178500	ENSP00000406909
ENSG00000173868	ENST00000413580	NM_001143804	ENSP00000406909
ENSG00000187145	ENST00000369084	NM_018997	ENSP00000358080
ENSG00000118495	ENST00000437412	NM_001080955	ENSP00000392418
ENSG00000114054	ENST00000469217	NM_001178014	ENSP00000419027
ENSG00000196704	ENST00000359904	NM_016627	ENSP00000352976
ENSG00000103978	ENST00000389834	NM_015497	ENSP00000374484
ENSG00000118495	ENST00000392307	NM_002656	ENSP00000376124
ENSG00000118495	ENST00000392307	NM_001080956	ENSP00000376124
ENSG00000038945	ENST00000350896	NM_138716	ENSP00000262100
ENSG00000038945	ENST00000350896	NM_138715	ENSP00000262100
ENSG00000156515	ENST00000360289	NM_033498	ENSP00000353433
ENSG00000156515	ENST00000360289	NM_033500	ENSP00000353433
ENSG00000156515	ENST00000360289	NM_033497	ENSP00000353433
ENSG00000196704	ENST00000580753	NM_001033572	ENSP00000463012
ENSG00000196704	ENST00000580753	NM_001033571	ENSP00000463012
ENSG00000146833	ENST00000355947	NM_033017	ENSP00000348216
ENSG00000213465	ENST00000246747	NM_001667	ENSP00000246747
ENSG00000156515	ENST00000298649	NM_033496	ENSP00000298649
ENSG00000007129	ENST00000407170	NM_001288773	ENSP00000384380
ENSG00000120318	ENST00000239440	NM_022481	ENSP00000239440
ENSG00000146833	ENST00000349062	NM_033091	ENSP00000275736
ENSG00000161526	ENST00000584667	NM_013260	ENSP00000462116
ENSG00000164867	ENST00000297494	NM_000603	ENSP00000297494
ENSG00000173486	ENST00000309366	NM_004470	ENSP00000310935
ENSG00000112414	ENST00000230173	NM_020455	ENSP00000230173
ENSG00000196704	ENST00000392720	NM_001033570	ENSP00000376481
ENSG00000196704	ENST00000392720	NM_001033569	ENSP00000376481
ENSG00000160408	ENST00000373141	NM_001287002	ENSP00000362234
ENSG00000160408	ENST00000373141	NM_001287001	ENSP00000362234
ENSG00000196091	ENST00000361685	NM_206819	ENSP00000354845
ENSG00000173486	ENST00000449942	NM_001135208	ENSP00000398147
ENSG00000089022	ENST00000550735	NM_003668	ENSP00000449667
ENSG00000089022	ENST00000550735	NM_139078	ENSP00000449667
ENSG00000215274	ENST00000407599	NM_001098413	ENSP00000385415
ENSG00000160408	ENST00000373142	NM_013443	ENSP00000362235
ENSG00000160408	ENST00000373142	NM_001286999	ENSP00000362235
ENSG00000213465	ENST00000533729	NM_001199745	ENSP00000432971
ENSG00000112414	ENST00000367608	NM_001032395	ENSP00000356580
ENSG00000196704	ENST00000359783	NM_001033574	ENSP00000352831
ENSG00000164867	ENST00000484524	NM_001160111	ENSP00000420215
ENSG00000160408	ENST00000373144	NM_001287000	ENSP00000362237
ENSG00000224659	ENST00000442437	NM_001098406	ENSP00000409832
ENSG00000131142	ENST00000253451	NM_001201359	ENSP00000253451
ENSG00000131142	ENST00000253451	NM_005624	ENSP00000253451
ENSG00000138246	ENST00000260818	NM_015268	ENSP00000260818
ENSG00000164867	ENST00000467517	NM_001160110	ENSP00000420551
ENSG00000164867	ENST00000467517	NM_001160109	ENSP00000420551
ENSG00000089063	ENST00000379299	NM_014145	ENSP00000368601
ENSG00000173486	ENST00000394540	NM_057092	ENSP00000378046
ENSG00000007129	ENST00000187608	NM_001098506	ENSP00000187608
ENSG00000007129	ENST00000187608	NM_033543	ENSP00000187608
ENSG00000089063	ENST00000379286	NM_001009924	ENSP00000368588
ENSG00000112414	ENST00000296932	NM_001032394	ENSP00000296932
ENSG00000237597	ENST00000381751	NM_001098412	ENSP00000371170
ENSG00000169629	ENST00000302558	NM_001164463	ENSP00000306637
ENSG00000174547	ENST00000310999	NM_016050	ENSP00000308897
ENSG00000112414	ENST00000367609	NM_198569	ENSP00000356581
ENSG00000205775	ENST00000402590	NM_001127200	ENSP00000384742
ENSG00000205775	ENST00000402590	NM_012196	ENSP00000384742
ENSG00000174547	ENST00000430466	NM_170738	ENSP00000415356
ENSG00000044012	ENST00000372581	NM_007102	ENSP00000361662
ENSG00000240257	ENST00000404720	NM_001098407	ENSP00000386110
ENSG00000240257	ENST00000404720	NM_012196	ENSP00000386110
ENSG00000113361	ENST00000265071	NM_004932	ENSP00000265071
ENSG00000065154	ENST00000368845	NM_000274	ENSP00000357838
ENSG00000186889	ENST00000335390	NM_198276	ENSP00000335094
ENSG00000163026	ENST00000295148	NM_025203	ENSP00000295148
ENSG00000089063	ENST00000342308	NM_001009923	ENSP00000341364
ENSG00000103978	ENST00000307216	NM_001110503	ENSP00000305894
ENSG00000241465	ENST00000415752	NM_001477	ENSP00000391465
ENSG00000241465	ENST00000415752	NM_001475	ENSP00000391465
ENSG00000241465	ENST00000415752	NM_021123	ENSP00000391465
ENSG00000163026	ENST00000406895	NM_001142319	ENSP00000385816
ENSG00000125503	ENST00000263433	NM_017607	ENSP00000263433
ENSG00000125503	ENST00000263433	NM_001271618	ENSP00000263433
ENSG00000140983	ENST00000315082	NM_138769	ENSP00000321971
ENSG00000115289	ENST00000233630	NM_032673	ENSP00000233630
ENSG00000092094	ENST00000206542	NM_017807	ENSP00000206542
ENSG00000101958	ENST00000218075	NM_002063	ENSP00000218075
ENSG00000089063	ENST00000202834	NM_001009925	ENSP00000202834
ENSG00000103978	ENST00000448392	NM_001286487	ENSP00000405379
ENSG00000196091	ENST00000553190	NM_206821	ENSP00000447900
ENSG00000174547	ENST00000329819	NM_170739	ENSP00000329630
ENSG00000236249	ENST00000381708	NM_001472	ENSP00000371127
ENSG00000115966	ENST00000409833	NM_001256094	ENSP00000386526
ENSG00000186399	ENST00000327271	NM_001282484	ENSP00000323217
ENSG00000065154	ENST00000539214	NM_001171814	ENSP00000439042
ENSG00000186007	ENST00000367153	NM_001199050	ENSP00000356121
ENSG00000101958	ENST00000355020	NM_001118886	ENSP00000347123
ENSG00000231850	ENST00000381725	NM_001098411	ENSP00000371144
ENSG00000156103	ENST00000286614	NM_005941	ENSP00000286614
ENSG00000111481	ENST00000262061	NM_001271736	ENSP00000262061
ENSG00000111481	ENST00000262061	NM_016057	ENSP00000262061
ENSG00000197273	ENST00000357001	NM_033553	ENSP00000349493
ENSG00000129595	ENST00000261486	NM_022140	ENSP00000261486
ENSG00000180616	ENST00000357585	NM_001050	ENSP00000350198
ENSG00000164946	ENST00000422223	NM_144966	ENSP00000412940
ENSG00000237671	ENST00000420398	NM_001098408	ENSP00000397103
ENSG00000237671	ENST00000420398	NM_001127345	ENSP00000397103
ENSG00000164691	ENST00000367066	NM_054114	ENSP00000356033
ENSG00000164691	ENST00000367066	NM_001278733	ENSP00000356033
ENSG00000186007	ENST00000367151	NM_001199051	ENSP00000356119
ENSG00000125944	ENST00000478691	NM_001102399	ENSP00000474437
ENSG00000125944	ENST00000478691	NM_001102397	ENSP00000474437
ENSG00000196091	ENST00000536007	NM_001254721	ENSP00000446128
ENSG00000101958	ENST00000443437	NM_001171942	ENSP00000387756
ENSG00000101958	ENST00000443437	NM_001118885	ENSP00000387756
ENSG00000186007	ENST00000391936	NM_001001552	ENSP00000375801
ENSG00000186007	ENST00000367149	NM_001199052	ENSP00000356117
ENSG00000173457	ENST00000309318	NM_138689	ENSP00000310117
ENSG00000196091	ENST00000541119	NM_001254720	ENSP00000442847
ENSG00000196091	ENST00000361466	NM_002465	ENSP00000354849
ENSG00000111481	ENST00000552362	NM_001271735	ENSP00000448444
ENSG00000136213	ENST00000258711	NM_001243794	ENSP00000258711
ENSG00000136213	ENST00000258711	NM_018641	ENSP00000258711
ENSG00000136213	ENST00000258711	NM_001243795	ENSP00000258711
ENSG00000197629	ENST00000361050	NM_001039396	ENSP00000354335
ENSG00000078579	ENST00000180166	NM_019851	ENSP00000180166
ENSG00000111481	ENST00000455864	NM_001271734	ENSP00000410620
ENSG00000176495	ENST00000313940	NM_001004729	ENSP00000320302
ENSG00000113532	ENST00000231461	NM_005668	ENSP00000231461
ENSG00000105352	ENST00000221954	NM_001817	ENSP00000221954
ENSG00000172324	ENST00000302040	NM_001001954	ENSP00000303834
ENSG00000164691	ENST00000326965	NM_152133	ENSP00000322650
ENSG00000227488	ENST00000405679	NM_001127199	ENSP00000384214
ENSG00000227488	ENST00000405679	NM_001127345	ENSP00000384214
ENSG00000113532	ENST00000451528	NM_175052	ENSP00000428914
ENSG00000172985	ENST00000444352	NM_001099289	ENSP00000390685
ENSG00000172320	ENST00000302030	NM_001004728	ENSP00000303096
ENSG00000173269	ENST00000372027	NM_024756	ENSP00000361097
ENSG00000072952	ENST00000423302	NM_130385	ENSP00000412130
ENSG00000072952	ENST00000423302	NM_001206880	ENSP00000412130
ENSG00000186998	ENST00000334018	NM_001267895	ENSP00000335481
ENSG00000186998	ENST00000334018	NM_133455	ENSP00000335481
ENSG00000172985	ENST00000309415	NM_001099289	ENSP00000309186
ENSG00000216649	ENST00000381698	NM_001098418	ENSP00000371117
ENSG00000166884	ENST00000300127	NM_001004708	ENSP00000300127
ENSG00000164691	ENST00000338313	NM_138810	ENSP00000340217
ENSG00000070413	ENST00000263196	NM_001184781	ENSP00000263196
ENSG00000070413	ENST00000263196	NM_005137	ENSP00000263196
ENSG00000254466	ENST00000530162	NM_001004705	ENSP00000436424
ENSG00000115827	ENST00000375255	NM_025000	ENSP00000364404
ENSG00000176200	ENST00000313253	NM_001004706	ENSP00000320077
ENSG00000126107	ENST00000372172	NM_024602	ENSP00000361245
ENSG00000174516	ENST00000349459	NM_001098510	ENSP00000309848
ENSG00000120694	ENST00000320027	NM_006644	ENSP00000318687
ENSG00000166510	ENST00000591504	NM_025214	ENSP00000466690
ENSG00000172742	ENST00000329328	NM_001004711	ENSP00000328563
ENSG00000120694	ENST00000380405	NM_001286503	ENSP00000369768
ENSG00000119782	ENST00000380986	NM_004116	ENSP00000370373
ENSG00000119782	ENST00000380986	NM_054033	ENSP00000370373
ENSG00000166510	ENST00000337363	NM_001143829	ENSP00000337209
ENSG00000114353	ENST00000422163	NM_001282620	ENSP00000406871
ENSG00000181544	ENST00000324138	NM_152633	ENSP00000326819
ENSG00000172554	ENST00000308624	NM_018968	ENSP00000311837
ENSG00000116039	ENST00000234396	NM_001692	ENSP00000234396
ENSG00000115827	ENST00000539783	NM_001164821	ENSP00000442238
ENSG00000174516	ENST00000320740	NM_145065	ENSP00000322532
ENSG00000174516	ENST00000320740	NM_001243136	ENSP00000322532
ENSG00000072952	ENST00000558540	NM_001100167	ENSP00000453013
ENSG00000187048	ENST00000310638	NM_000778	ENSP00000311095
ENSG00000115234	ENST00000233575	NM_001267059	ENSP00000233575
ENSG00000115234	ENST00000233575	NM_001267061	ENSP00000233575
ENSG00000115234	ENST00000233575	NM_014748	ENSP00000233575
ENSG00000152611	ENST00000397367	NM_144647	ENSP00000380524
ENSG00000102383	ENST00000373367	NM_144969	ENSP00000362465
ENSG00000261794	ENST00000566740	NM_001282490	ENSP00000456894
ENSG00000181315	ENST00000415922	NM_024639	ENSP00000418897
ENSG00000125944	ENST00000374612	NM_005826	ENSP00000363741
ENSG00000125944	ENST00000374612	NM_001102398	ENSP00000363741
ENSG00000136840	ENST00000335791	NM_175039	ENSP00000336733
ENSG00000068305	ENST00000354410	NM_005587	ENSP00000346389
ENSG00000139531	ENST00000356124	NM_001032387	ENSP00000348440
ENSG00000120694	ENST00000445273	NM_001286504	ENSP00000396090
ENSG00000181544	ENST00000398334	NM_001018113	ENSP00000381378
ENSG00000070413	ENST00000537045	NM_001173533	ENSP00000440062
ENSG00000070413	ENST00000537045	NM_001173534	ENSP00000440062
ENSG00000204217	ENST00000374580	NM_001204	ENSP00000363708
ENSG00000102383	ENST00000541184	NM_001146256	ENSP00000445420
ENSG00000133704	ENST00000256079	NM_006390	ENSP00000256079
ENSG00000182389	ENST00000539935	NM_001145798	ENSP00000438949
ENSG00000182389	ENST00000539935	NM_000726	ENSP00000438949
ENSG00000058063	ENST00000323116	NM_014616	ENSP00000321195
ENSG00000152611	ENST00000397366	NM_001042625	ENSP00000380523
ENSG00000007306	ENST00000006724	NM_006890	ENSP00000006724
ENSG00000139531	ENST00000266971	NM_001032386	ENSP00000266971
ENSG00000133704	ENST00000544829	NM_001190995	ENSP00000444520
ENSG00000109511	ENST00000359299	NM_007193	ENSP00000352248
ENSG00000169976	ENST00000367569	NM_031287	ENSP00000356541
ENSG00000177225	ENST00000319863	NM_182612	ENSP00000321691
ENSG00000130589	ENST00000427522	NM_033405	ENSP00000393257
ENSG00000182389	ENST00000534999	NM_001005747	ENSP00000443893
ENSG00000106003	ENST00000402506	NM_001166355	ENSP00000385764
ENSG00000068305	ENST00000558812	NM_001130927	ENSP00000454120
ENSG00000181904	ENST00000338051	NM_152409	ENSP00000337044
ENSG00000068305	ENST00000557785	NM_001171894	ENSP00000453441
ENSG00000205726	ENST00000381318	NM_003024	ENSP00000370719
ENSG00000138135	ENST00000371852	NM_003956	ENSP00000360918
ENSG00000139531	ENST00000394115	NM_000456	ENSP00000377674
ENSG00000068305	ENST00000449277	NM_001130928	ENSP00000399460
ENSG00000068305	ENST00000449277	NM_001130926	ENSP00000399460
ENSG00000106003	ENST00000402045	NM_002304	ENSP00000384786
ENSG00000100263	ENST00000216085	NM_012265	ENSP00000216085
ENSG00000182389	ENST00000427385	NM_001005746	ENSP00000410978
ENSG00000167107	ENST00000300441	NM_025149	ENSP00000300441
ENSG00000198815	ENST00000372572	NM_001198851	ENSP00000361653
ENSG00000106003	ENST00000222725	NM_001040167	ENSP00000222725
ENSG00000136840	ENST00000343609	NM_175040	ENSP00000340382
ENSG00000176402	ENST00000312891	NM_181538	ENSP00000325775
ENSG00000155970	ENST00000318063	NM_181723	ENSP00000321455
ENSG00000198815	ENST00000372573	NM_001198850	ENSP00000361654
ENSG00000181904	ENST00000394976	NM_001135586	ENSP00000378427
ENSG00000196091	ENST00000441232	NM_001254719	ENSP00000388989
ENSG00000114353	ENST00000446079	NM_001282619	ENSP00000406065
ENSG00000106003	ENST00000359574	NM_001040168	ENSP00000352579
ENSG00000114812	ENST00000433647	NM_001251882	ENSP00000394950
ENSG00000196091	ENST00000360610	NM_206820	ENSP00000353822
ENSG00000186710	ENST00000335621	NM_001144872	ENSP00000333915
ENSG00000130589	ENST00000467148	NM_001037335	ENSP00000417401
ENSG00000198815	ENST00000361346	NM_014947	ENSP00000354620
ENSG00000187951	ENST00000428041	NM_001039841	ENSP00000392760
ENSG00000198815	ENST00000361776	NM_001198852	ENSP00000354449
ENSG00000166685	ENST00000299886	NM_018714	ENSP00000299886
ENSG00000205726	ENST00000381291	NM_001001132	ENSP00000370691
ENSG00000108439	ENST00000225573	NM_018129	ENSP00000225573
ENSG00000178075	ENST00000358160	NM_017577	ENSP00000350881
ENSG00000236362	ENST00000440137	NM_001476	ENSP00000404123
ENSG00000236362	ENST00000440137	NM_001474	ENSP00000404123
ENSG00000236362	ENST00000440137	NM_001098405	ENSP00000404123
ENSG00000074621	ENST00000261892	NM_004727	ENSP00000261892
ENSG00000074621	ENST00000261892	NM_001254740	ENSP00000261892
ENSG00000135604	ENST00000367568	NM_003764	ENSP00000356540
ENSG00000110048	ENST00000263847	NM_002556	ENSP00000263847
ENSG00000115234	ENST00000537606	NM_001267060	ENSP00000439208
ENSG00000215269	ENST00000445148	NM_001098409	ENSP00000416249
ENSG00000215269	ENST00000445148	NM_001476	ENSP00000416249
ENSG00000215269	ENST00000445148	NM_001474	ENSP00000416249
ENSG00000173930	ENST00000310954	NM_180991	ENSP00000309741
ENSG00000072952	ENST00000421747	NM_001098579	ENSP00000414598
ENSG00000224902	ENST00000381722	NM_001098410	ENSP00000371141
ENSG00000169495	ENST00000302495	NM_153692	ENSP00000305919
ENSG00000072952	ENST00000547195	NM_001100163	ENSP00000448278
ENSG00000072952	ENST00000547195	NM_001206881	ENSP00000448278
ENSG00000110025	ENST00000377244	NM_013306	ENSP00000366452
ENSG00000110025	ENST00000377244	NM_147777	ENSP00000366452
ENSG00000189064	ENST00000362097	NM_001127212	ENSP00000355421
ENSG00000204421	ENST00000375819	NM_025261	ENSP00000364978
ENSG00000125945	ENST00000314011	NM_001077195	ENSP00000313582
ENSG00000114353	ENST00000313601	NM_002070	ENSP00000312999
ENSG00000125945	ENST00000374608	NM_030634	ENSP00000363736
ENSG00000074621	ENST00000339868	NM_001254740	ENSP00000341837
ENSG00000114353	ENST00000441156	NM_001282618	ENSP00000394321
ENSG00000115128	ENST00000233468	NM_016047	ENSP00000233468
ENSG00000167103	ENST00000388747	NM_001135219	ENSP00000373399
ENSG00000187676	ENST00000343307	NM_194318	ENSP00000343002
ENSG00000114353	ENST00000440628	NM_001282617	ENSP00000395736
ENSG00000137207	ENST00000372422	NM_015388	ENSP00000361499
ENSG00000205777	ENST00000381700	NM_001040663	ENSP00000371119
ENSG00000166881	ENST00000379391	NM_015257	ENSP00000368701
ENSG00000135124	ENST00000337233	NM_002560	ENSP00000336607
ENSG00000135124	ENST00000337233	NM_001261397	ENSP00000336607
ENSG00000135124	ENST00000337233	NM_001261398	ENSP00000336607
ENSG00000114353	ENST00000451956	NM_001166425	ENSP00000406369
ENSG00000103269	ENST00000352681	NM_001278721	ENSP00000344206
ENSG00000103269	ENST00000352681	NM_001278720	ENSP00000344206
ENSG00000135124	ENST00000359949	NM_001256796	ENSP00000353032
ENSG00000186281	ENST00000359548	NM_207328	ENSP00000352547
ENSG00000130150	ENST00000380492	NM_152581	ENSP00000369860
ENSG00000130150	ENST00000380492	NM_001177475	ENSP00000369860
ENSG00000160396	ENST00000291823	NM_144685	ENSP00000291823
ENSG00000167103	ENST00000300432	NM_173492	ENSP00000300432
ENSG00000105388	ENST00000221992	NM_004363	ENSP00000221992
ENSG00000131730	ENST00000424301	NM_001825	ENSP00000404203
ENSG00000174776	ENST00000308378	NM_178824	ENSP00000311343
ENSG00000005893	ENST00000434600	NM_001122606	ENSP00000408411
ENSG00000005893	ENST00000434600	NM_002294	ENSP00000408411
ENSG00000178075	ENST00000440446	NM_001172105	ENSP00000408135
ENSG00000055163	ENST00000347377	NM_001037332	ENSP00000313567
ENSG00000055163	ENST00000377576	NM_014376	ENSP00000366799
ENSG00000151640	ENST00000338492	NM_006426	ENSP00000339850
ENSG00000198690	ENST00000561594	NM_001146095	ENSP00000455983
ENSG00000166881	ENST00000300128	NM_001130963	ENSP00000300128
ENSG00000151466	ENST00000281142	NM_144643	ENSP00000281142
ENSG00000169490	ENST00000456397	NM_078473	ENSP00000416050
ENSG00000163217	ENST00000295379	NM_014482	ENSP00000295379
ENSG00000131730	ENST00000437669	NM_001099735	ENSP00000410289
ENSG00000131730	ENST00000437669	NM_001099736	ENSP00000410289
ENSG00000186377	ENST00000371901	NM_178033	ENSP00000360968
ENSG00000110713	ENST00000324932	NM_139132	ENSP00000316032
ENSG00000110713	ENST00000324932	NM_016320	ENSP00000316032
ENSG00000106009	ENST00000340611	NM_152743	ENSP00000339637
ENSG00000114812	ENST00000325123	NM_001251885	ENSP00000327246
ENSG00000114812	ENST00000325123	NM_004624	ENSP00000327246
ENSG00000042753	ENST00000263270	NM_004069	ENSP00000263270
ENSG00000104219	ENST00000262096	NM_016353	ENSP00000262096
ENSG00000005893	ENST00000371335	NM_013995	ENSP00000360386
ENSG00000101216	ENST00000370077	NM_012384	ENSP00000359094
ENSG00000146904	ENST00000275815	NM_005232	ENSP00000275815
ENSG00000128590	ENST00000249356	NM_012328	ENSP00000249356
ENSG00000042753	ENST00000601649	NM_021575	ENSP00000470898
ENSG00000113621	ENST00000358387	NM_024715	ENSP00000351157
ENSG00000231738	ENST00000532498	NM_001100917	ENSP00000433816
ENSG00000169490	ENST00000412303	NM_001024381	ENSP00000402964
ENSG00000169490	ENST00000412303	NM_001024380	ENSP00000402964
ENSG00000169490	ENST00000412303	NM_031940	ENSP00000402964
ENSG00000177181	ENST00000431473	NM_173642	ENSP00000414330
ENSG00000186160	ENST00000334194	NM_178134	ENSP00000334246
ENSG00000105227	ENST00000291825	NM_020956	ENSP00000291825
ENSG00000122852	ENST00000372308	NM_001093770	ENSP00000361382
ENSG00000114812	ENST00000543411	NM_001251884	ENSP00000445701
ENSG00000110713	ENST00000397004	NM_139131	ENSP00000380199
ENSG00000122852	ENST00000398636	NM_005411	ENSP00000381633
ENSG00000122852	ENST00000398636	NM_001164646	ENSP00000381633
ENSG00000122852	ENST00000398636	NM_001164644	ENSP00000381633
ENSG00000122852	ENST00000428376	NM_001164647	ENSP00000411102
ENSG00000198690	ENST00000362065	NM_014967	ENSP00000354497
ENSG00000198690	ENST00000561607	NM_001146094	ENSP00000454223
ENSG00000198690	ENST00000561607	NM_001146096	ENSP00000454223
ENSG00000068985	ENST00000376150	NM_003785	ENSP00000365320
ENSG00000105227	ENST00000324001	NM_181882	ENSP00000326018
ENSG00000114812	ENST00000438259	NM_001251883	ENSP00000415371
ENSG00000107829	ENST00000331272	NM_022039	ENSP00000359149
ENSG00000157764	ENST00000288602	NM_004333	ENSP00000288602
ENSG00000163012	ENST00000295131	NM_182521	ENSP00000295131
ENSG00000110713	ENST00000397007	NM_005387	ENSP00000380202
ENSG00000149782	ENST00000540288	NM_000932	ENSP00000443631
ENSG00000160007	ENST00000404338	NM_004491	ENSP00000385720
ENSG00000132646	ENST00000379143	NM_182649	ENSP00000368438
ENSG00000168061	ENST00000398846	NM_013299	ENSP00000381824
ENSG00000133105	ENST00000298386	NM_130806	ENSP00000298386
ENSG00000204219	ENST00000450454	NM_003196	ENSP00000406293
ENSG00000166889	ENST00000300146	NM_152716	ENSP00000300146
ENSG00000133105	ENST00000380314	NM_001166058	ENSP00000369670
ENSG00000123064	ENST00000314045	NM_001111322	ENSP00000323858
ENSG00000112782	ENST00000339561	NM_016929	ENSP00000344165
ENSG00000149782	ENST00000325234	NM_001184883	ENSP00000324660
ENSG00000112782	ENST00000185206	NM_001114086	ENSP00000185206
ENSG00000123064	ENST00000306014	NM_024072	ENSP00000304072
ENSG00000100577	ENST00000216465	NM_145870	ENSP00000216465
ENSG00000132646	ENST00000379160	NM_002592	ENSP00000368458
ENSG00000055163	ENST00000442283	NM_001037333	ENSP00000390948
ENSG00000197457	ENST00000370053	NM_015894	ENSP00000359070
ENSG00000164694	ENST00000297267	NM_032532	ENSP00000297267
ENSG00000197457	ENST00000540534	NM_001276310	ENSP00000439840
ENSG00000112782	ENST00000544153	NM_001256023	ENSP00000439195
ENSG00000136908	ENST00000314392	NM_003863	ENSP00000322181
ENSG00000066185	ENST00000372565	NM_032257	ENSP00000361646
ENSG00000115504	ENST00000405015	NM_001142615	ENSP00000384143
ENSG00000108753	ENST00000225893	NM_001165923	ENSP00000225893
ENSG00000108753	ENST00000225893	NM_000458	ENSP00000225893
ENSG00000185899	ENST00000332690	NM_177437	ENSP00000327724
ENSG00000129480	ENST00000310850	NM_080664	ENSP00000312224
ENSG00000221855	ENST00000408916	NM_176883	ENSP00000386201
ENSG00000066185	ENST00000433602	NM_001146192	ENSP00000398340
ENSG00000161911	ENST00000373127	NM_001271807	ENSP00000362219
ENSG00000183607	ENST00000328895	NM_182536	ENSP00000329292
ENSG00000197019	ENST00000357949	NM_013376	ENSP00000350633
ENSG00000214943	ENST00000399285	NM_001197184	ENSP00000421557
ENSG00000060709	ENST00000261655	NM_015347	ENSP00000261655
ENSG00000271079	ENST00000420911	NM_001008747	ENSP00000474204
ENSG00000115297	ENST00000233638	NM_016170	ENSP00000233638
ENSG00000161911	ENST00000426005	NM_178174	ENSP00000402855
ENSG00000104312	ENST00000220751	NM_003821	ENSP00000220751
ENSG00000102048	ENST00000380483	NM_001168530	ENSP00000369850
ENSG00000161911	ENST00000437044	NM_001271808	ENSP00000400405
ENSG00000050393	ENST00000379170	NM_001031713	ENSP00000368468
ENSG00000155158	ENST00000507993	NM_001168342	ENSP00000423392
ENSG00000102048	ENST00000380485	NM_024087	ENSP00000369852
ENSG00000115504	ENST00000431489	NM_001142616	ENSP00000403783
ENSG00000155561	ENST00000285968	NM_015135	ENSP00000285968
ENSG00000132589	ENST00000394908	NM_004475	ENSP00000378368
ENSG00000124067	ENST00000316341	NM_001145961	ENSP00000318557
ENSG00000124067	ENST00000316341	NM_005072	ENSP00000318557
ENSG00000137871	ENST00000559237	NM_001002843	ENSP00000454111
ENSG00000100577	ENST00000349555	NM_145871	ENSP00000314404
ENSG00000102048	ENST00000380488	NM_001031739	ENSP00000369855
ENSG00000115504	ENST00000263991	NM_015252	ENSP00000263991
ENSG00000124067	ENST00000541864	NM_001145964	ENSP00000438334
ENSG00000117360	ENST00000324862	NM_004698	ENSP00000315379
ENSG00000175471	ENST00000515393	NM_024717	ENSP00000424126
ENSG00000254986	ENST00000532677	NM_130443	ENSP00000435284
ENSG00000254986	ENST00000532677	NM_005700	ENSP00000435284
ENSG00000254986	ENST00000532677	NM_001256670	ENSP00000435284
ENSG00000166323	ENST00000393084	NM_152587	ENSP00000376799
ENSG00000130751	ENST00000449844	NM_002517	ENSP00000405290
ENSG00000107798	ENST00000456827	NM_000235	ENSP00000413019
ENSG00000107798	ENST00000456827	NM_001127605	ENSP00000413019
ENSG00000198740	ENST00000362063	NM_014897	ENSP00000354686
ENSG00000102048	ENST00000546332	NM_001168531	ENSP00000438943
ENSG00000162365	ENST00000371891	NM_001010969	ENSP00000360958
ENSG00000198740	ENST00000430262	NM_001145365	ENSP00000416305
ENSG00000155158	ENST00000380850	NM_001168340	ENSP00000370231
ENSG00000198791	ENST00000361272	NM_013354	ENSP00000355279
ENSG00000155158	ENST00000297615	NM_001168341	ENSP00000297615
ENSG00000169194	ENST00000304506	NM_002188	ENSP00000304915
ENSG00000155158	ENST00000355694	NM_001168339	ENSP00000347920
ENSG00000155158	ENST00000355694	NM_152574	ENSP00000347920
ENSG00000198791	ENST00000523917	NM_054026	ENSP00000429093
ENSG00000137871	ENST00000267807	NM_017661	ENSP00000267807
ENSG00000137871	ENST00000267807	NM_001288588	ENSP00000267807
ENSG00000100823	ENST00000555414	NM_080649	ENSP00000451979
ENSG00000100823	ENST00000555414	NM_080648	ENSP00000451979
ENSG00000100577	ENST00000393734	NM_001513	ENSP00000377335
ENSG00000175471	ENST00000312216	NM_001002796	ENSP00000308957
ENSG00000111530	ENST00000545606	NM_018448	ENSP00000442318
ENSG00000234972	ENST00000457979	NM_001001418	ENSP00000390761
ENSG00000167106	ENST00000373095	NM_001035254	ENSP00000362187
ENSG00000127125	ENST00000372561	NM_024664	ENSP00000361642
ENSG00000177575	ENST00000359156	NM_004244	ENSP00000352071
ENSG00000164823	ENST00000297438	NM_004337	ENSP00000297438
ENSG00000156650	ENST00000372724	NM_001256469	ENSP00000361809
ENSG00000154059	ENST00000284202	NM_018439	ENSP00000284202
ENSG00000162366	ENST00000294338	NM_005764	ENSP00000294338
ENSG00000130748	ENST00000253047	NM_017854	ENSP00000253047
ENSG00000115504	ENST00000354487	NM_001142614	ENSP00000346482
ENSG00000160862	ENST00000292401	NM_001185	ENSP00000292401
ENSG00000170379	ENST00000444908	NM_001130025	ENSP00000412724
ENSG00000164823	ENST00000451899	NM_001126111	ENSP00000396445
ENSG00000103266	ENST00000219548	NM_005861	ENSP00000219548
ENSG00000151413	ENST00000281081	NM_025152	ENSP00000281081
ENSG00000151413	ENST00000281081	NM_001201574	ENSP00000281081
ENSG00000151413	ENST00000281081	NM_001201573	ENSP00000281081
ENSG00000169605	ENST00000377938	NM_019617	ENSP00000367172
ENSG00000144045	ENST00000404568	NM_133637	ENSP00000384621
ENSG00000156650	ENST00000287239	NM_001256468	ENSP00000287239
ENSG00000156650	ENST00000287239	NM_012330	ENSP00000287239
ENSG00000127125	ENST00000455780	NM_001077447	ENSP00000389893
ENSG00000138439	ENST00000303116	NM_173511	ENSP00000306299
ENSG00000119013	ENST00000237889	NM_002491	ENSP00000237889
ENSG00000119013	ENST00000237889	NM_001257102	ENSP00000237889
ENSG00000170379	ENST00000357344	NM_173678	ENSP00000349902
ENSG00000165192	ENST00000380470	NM_080873	ENSP00000369837
ENSG00000165192	ENST00000380470	NM_001201583	ENSP00000369837
ENSG00000167106	ENST00000373084	NM_203305	ENSP00000362176
ENSG00000137871	ENST00000558320	NM_001288589	ENSP00000453706
ENSG00000137871	ENST00000558320	NM_001002844	ENSP00000453706
ENSG00000100823	ENST00000216714	NM_001244249	ENSP00000216714
ENSG00000100823	ENST00000216714	NM_001641	ENSP00000216714
ENSG00000137628	ENST00000393743	NM_017631	ENSP00000377344
ENSG00000167565	ENST00000392028	NM_013368	ENSP00000375882
ENSG00000167565	ENST00000322354	NM_203344	ENSP00000325414
ENSG00000124067	ENST00000537830	NM_001145963	ENSP00000445962
ENSG00000165192	ENST00000344384	NM_001012428	ENSP00000343408
ENSG00000167183	ENST00000300557	NM_024320	ENSP00000300557
ENSG00000170915	ENST00000442253	NM_133367	ENSP00000406197
ENSG00000101951	ENST00000218068	NM_007003	ENSP00000218068
ENSG00000170379	ENST00000409703	NM_001130026	ENSP00000386405
ENSG00000163510	ENST00000410053	NM_020943	ENSP00000387006
ENSG00000243137	ENST00000405312	NM_002780	ENSP00000384770
ENSG00000162367	ENST00000371884	NM_001287347	ENSP00000360951
ENSG00000177575	ENST00000432237	NM_203416	ENSP00000403885
ENSG00000242013	ENST00000508866	NM_001145073	ENSP00000475071
ENSG00000162367	ENST00000294339	NM_003189	ENSP00000294339
ENSG00000185294	ENST00000329196	NM_175882	ENSP00000332488
ENSG00000243137	ENST00000244295	NM_213633	ENSP00000244295
ENSG00000163637	ENST00000295902	NM_198859	ENSP00000295902
ENSG00000168615	ENST00000487273	NM_003816	ENSP00000419446
ENSG00000173714	ENST00000311378	NM_175575	ENSP00000311184
ENSG00000064989	ENST00000392370	NM_005795	ENSP00000376177
ENSG00000186092	ENST00000335137	NM_001005484	ENSP00000334393
ENSG00000130749	ENST00000253048	NM_015168	ENSP00000253048
ENSG00000142449	ENST00000270509	NM_032447	ENSP00000270509
ENSG00000090013	ENST00000263368	NM_000713	ENSP00000263368
ENSG00000171169	ENST00000373078	NM_197956	ENSP00000362170
ENSG00000177311	ENST00000509842	NM_001080412	ENSP00000426931
ENSG00000002330	ENST00000394532	NM_004322	ENSP00000378040
ENSG00000141232	ENST00000499247	NM_005749	ENSP00000427695
ENSG00000141232	ENST00000499247	NM_001243885	ENSP00000427695
ENSG00000064989	ENST00000410068	NM_001271751	ENSP00000387190
ENSG00000141232	ENST00000268957	NM_001243877	ENSP00000268957
ENSG00000124067	ENST00000422611	NM_001145962	ENSP00000395983
ENSG00000117266	ENST00000360066	NM_212503	ENSP00000353176
ENSG00000117266	ENST00000360066	NM_002596	ENSP00000353176
ENSG00000117266	ENST00000360066	NM_212502	ENSP00000353176
ENSG00000235249	ENST00000426406	NM_001005221	ENSP00000409316
ENSG00000219626	ENST00000407625	NM_001145710	ENSP00000383879
ENSG00000165731	ENST00000355710	NM_020975	ENSP00000347942
ENSG00000185097	ENST00000332831	NM_001005277	ENSP00000329982
ENSG00000002330	ENST00000309032	NM_032989	ENSP00000309103
ENSG00000168958	ENST00000304593	NM_001277062	ENSP00000304898
ENSG00000243137	ENST00000433626	NM_001276495	ENSP00000387864
ENSG00000165731	ENST00000340058	NM_020630	ENSP00000344798
ENSG00000186675	ENST00000373359	NM_138703	ENSP00000362457
ENSG00000126088	ENST00000246337	NM_000374	ENSP00000246337
ENSG00000138018	ENST00000260585	NM_033505	ENSP00000260585
ENSG00000145626	ENST00000274278	NM_152404	ENSP00000274278
ENSG00000165195	ENST00000333590	NM_002641	ENSP00000369820
ENSG00000164975	ENST00000380821	NM_001039697	ENSP00000370200
ENSG00000115598	ENST00000264257	NM_003854	ENSP00000264257
ENSG00000123411	ENST00000547167	NM_022465	ENSP00000448419
ENSG00000102390	ENST00000373358	NM_016500	ENSP00000362456
ENSG00000145626	ENST00000333811	NM_001171873	ENSP00000328033
ENSG00000106261	ENST00000324306	NM_003439	ENSP00000323148
ENSG00000106261	ENST00000324306	NM_001287055	ENSP00000323148
ENSG00000095970	ENST00000373113	NM_018965	ENSP00000362205
ENSG00000214860	ENST00000399134	NM_001145127	ENSP00000382086
ENSG00000198934	ENST00000361470	NM_020932	ENSP00000354912
ENSG00000186522	ENST00000397712	NM_144710	ENSP00000380824
ENSG00000090060	ENST00000216277	NM_032632	ENSP00000216277
ENSG00000168958	ENST00000353339	NM_001277061	ENSP00000302037
ENSG00000106261	ENST00000426572	NM_001287054	ENSP00000409172
ENSG00000095970	ENST00000338469	NM_001271821	ENSP00000342651
ENSG00000163661	ENST00000295927	NM_002852	ENSP00000295927
ENSG00000073910	ENST00000380250	NM_023037	ENSP00000369600
ENSG00000168958	ENST00000354503	NM_001277065	ENSP00000346498
ENSG00000186522	ENST00000397714	NM_178584	ENSP00000380826
ENSG00000168060	ENST00000358658	NM_005468	ENSP00000351484
ENSG00000168958	ENST00000409565	NM_001277066	ENSP00000386964
ENSG00000161999	ENST00000412368	NM_001005920	ENSP00000399475
ENSG00000165195	ENST00000542278	NM_020473	ENSP00000442653
ENSG00000112195	ENST00000483722	NM_024807	ENSP00000418767
ENSG00000112096	ENST00000538183	NM_000636	ENSP00000446252
ENSG00000103495	ENST00000545521	NM_001276275	ENSP00000443956
ENSG00000198730	ENST00000361367	NM_014633	ENSP00000355013
ENSG00000090263	ENST00000393008	NM_016071	ENSP00000376732
ENSG00000241837	ENST00000290299	NM_001697	ENSP00000290299
ENSG00000171365	ENST00000376088	NM_001127899	ENSP00000365256
ENSG00000171365	ENST00000376088	NM_001127898	ENSP00000365256
ENSG00000139572	ENST00000267015	NM_020370	ENSP00000267015
ENSG00000100056	ENST00000252137	NM_022719	ENSP00000252137
ENSG00000167740	ENST00000577075	NM_001254756	ENSP00000458352
ENSG00000168958	ENST00000337110	NM_001277063	ENSP00000338412
ENSG00000090263	ENST00000324787	NM_053035	ENSP00000320567
ENSG00000171365	ENST00000482218	NM_001272102	ENSP00000476732
ENSG00000039560	ENST00000265109	NM_015577	ENSP00000265109
ENSG00000039560	ENST00000265109	NM_001145522	ENSP00000265109
ENSG00000103495	ENST00000322945	NM_002383	ENSP00000313362
ENSG00000112096	ENST00000367055	NM_001024465	ENSP00000356022
ENSG00000103495	ENST00000562337	NM_001276276	ENSP00000455726
ENSG00000174485	ENST00000443035	NM_001144823	ENSP00000391167
ENSG00000090060	ENST00000557320	NM_001252007	ENSP00000450437
ENSG00000090060	ENST00000557320	NM_001252006	ENSP00000450437
ENSG00000171365	ENST00000376108	NM_000084	ENSP00000365276
ENSG00000167740	ENST00000301391	NM_144611	ENSP00000301391
ENSG00000187634	ENST00000342066	NM_152486	ENSP00000342313
ENSG00000168958	ENST00000349901	NM_001277064	ENSP00000304134
ENSG00000174485	ENST00000431932	NM_005848	ENSP00000396830
ENSG00000198270	ENST00000550831	NM_138341	ENSP00000450377
ENSG00000146701	ENST00000315758	NM_005918	ENSP00000327070
ENSG00000096093	ENST00000371068	NM_018100	ENSP00000360107
ENSG00000166912	ENST00000435680	NM_017762	ENSP00000402537
ENSG00000189167	ENST00000345108	NM_001136571	ENSP00000344616
ENSG00000151470	ENST00000281146	NM_173487	ENSP00000281146
ENSG00000205359	ENST00000379807	NM_173488	ENSP00000369135
ENSG00000096093	ENST00000538167	NM_001172420	ENSP00000444521
ENSG00000103495	ENST00000219782	NM_001042539	ENSP00000219782
ENSG00000115524	ENST00000335508	NM_012433	ENSP00000335321
ENSG00000206203	ENST00000399635	NM_053006	ENSP00000382544
ENSG00000112096	ENST00000367054	NM_001024466	ENSP00000356021
ENSG00000039560	ENST00000428746	NM_001145520	ENSP00000388725
ENSG00000151470	ENST00000425929	NM_001099783	ENSP00000401090
ENSG00000174899	ENST00000312275	NM_001099777	ENSP00000312323
ENSG00000198270	ENST00000355445	NM_001193453	ENSP00000347620
ENSG00000243927	ENST00000399312	NM_032476	ENSP00000382250
ENSG00000063515	ENST00000086933	NM_005315	ENSP00000086933
ENSG00000182944	ENST00000397938	NM_001163286	ENSP00000381031
ENSG00000182944	ENST00000397938	NM_005243	ENSP00000381031
ENSG00000182944	ENST00000397938	NM_001163285	ENSP00000381031
ENSG00000182944	ENST00000397938	NM_013986	ENSP00000381031
ENSG00000168958	ENST00000392059	NM_020194	ENSP00000375912
ENSG00000174514	ENST00000367147	NM_181644	ENSP00000356115
ENSG00000174899	ENST00000459838	NM_001243729	ENSP00000420317
ENSG00000104320	ENST00000265433	NM_002485	ENSP00000265433
ENSG00000272962	ENST00000608209	NM_006933	ENSP00000477068
ENSG00000165197	ENST00000297904	NM_004469	ENSP00000297904
ENSG00000174899	ENST00000449199	NM_001130002	ENSP00000413228
ENSG00000167085	ENST00000300408	NM_002634	ENSP00000300408
ENSG00000039560	ENST00000503673	NM_001145521	ENSP00000422942
ENSG00000186409	ENST00000342022	NM_001080850	ENSP00000339280
ENSG00000174899	ENST00000426338	NM_001130001	ENSP00000387918
ENSG00000167085	ENST00000419140	NM_001281715	ENSP00000393320
ENSG00000229544	ENST00000451024	NM_001146340	ENSP00000451945
ENSG00000146701	ENST00000443006	NM_001282404	ENSP00000416929
ENSG00000205174	ENST00000379007	NM_001024607	ENSP00000368292
ENSG00000167085	ENST00000504124	NM_001281496	ENSP00000426433
ENSG00000146197	ENST00000274938	NM_152753	ENSP00000274938
ENSG00000039560	ENST00000515799	NM_001145525	ENSP00000427123
ENSG00000146701	ENST00000432020	NM_001282403	ENSP00000408649
ENSG00000196924	ENST00000369850	NM_001110556	ENSP00000358866
ENSG00000142230	ENST00000413379	NM_001145713	ENSP00000416557
ENSG00000004139	ENST00000457710	NM_015077	ENSP00000406738
ENSG00000130595	ENST00000278317	NM_006757	ENSP00000278317
ENSG00000115524	ENST00000414963	NM_001005526	ENSP00000402997
ENSG00000159197	ENST00000290310	NM_172201	ENSP00000290310
ENSG00000173264	ENST00000411458	NM_001170726	ENSP00000411827
ENSG00000039560	ENST00000506376	NM_001145523	ENSP00000423854
ENSG00000088280	ENST00000336689	NM_017707	ENSP00000338769
ENSG00000130595	ENST00000381589	NM_001042781	ENSP00000371001
ENSG00000182944	ENST00000333395	NM_001163287	ENSP00000327456
ENSG00000105048	ENST00000356783	NM_001126133	ENSP00000349233
ENSG00000159640	ENST00000290866	NM_000789	ENSP00000290866
ENSG00000167085	ENST00000511832	NM_001281497	ENSP00000425035
ENSG00000198270	ENST00000437003	NM_001193531	ENSP00000395861
ENSG00000130595	ENST00000381579	NM_001042780	ENSP00000370991
ENSG00000173264	ENST00000377702	NM_001170881	ENSP00000366931
ENSG00000105048	ENST00000291901	NM_001126132	ENSP00000291901
ENSG00000158711	ENST00000357992	NM_001973	ENSP00000350681
ENSG00000184903	ENST00000405709	NM_032549	ENSP00000384966
ENSG00000148339	ENST00000373068	NM_001006641	ENSP00000362159
ENSG00000142230	ENST00000270225	NM_005500	ENSP00000270225
ENSG00000088726	ENST00000314124	NM_018306	ENSP00000322837
ENSG00000088726	ENST00000314124	NM_001284406	ENSP00000322837
ENSG00000165752	ENST00000298630	NM_173575	ENSP00000298630
ENSG00000111799	ENST00000322507	NM_004370	ENSP00000325146
ENSG00000099204	ENST00000392952	NM_006720	ENSP00000376679
ENSG00000158711	ENST00000289703	NM_021795	ENSP00000289703
ENSG00000184903	ENST00000331762	NM_001244606	ENSP00000329553
ENSG00000161642	ENST00000352268	NM_001130968	ENSP00000293385
ENSG00000167371	ENST00000358758	NM_001256442	ENSP00000351608
ENSG00000167371	ENST00000358758	NM_001256443	ENSP00000351608
ENSG00000167371	ENST00000358758	NM_145239	ENSP00000351608
ENSG00000088726	ENST00000435575	NM_001284408	ENSP00000396895
ENSG00000205670	ENST00000399292	NM_058182	ENSP00000382231
ENSG00000127580	ENST00000293883	NM_032259	ENSP00000293883
ENSG00000111799	ENST00000345356	NM_080645	ENSP00000305147
ENSG00000105048	ENST00000588981	NM_003283	ENSP00000467176
ENSG00000159640	ENST00000290863	NM_152830	ENSP00000290863
ENSG00000161642	ENST00000394313	NM_015481	ENSP00000377849
ENSG00000173264	ENST00000438980	NM_001170880	ENSP00000415698
ENSG00000196924	ENST00000422373	NM_001456	ENSP00000416926
ENSG00000088726	ENST00000435218	NM_001284407	ENSP00000405740
ENSG00000183668	ENST00000270077	NM_002784	ENSP00000270077
ENSG00000142230	ENST00000392776	NM_001145714	ENSP00000440818
ENSG00000155975	ENST00000324849	NM_001145152	ENSP00000318629
ENSG00000155975	ENST00000324849	NM_152415	ENSP00000318629
ENSG00000111701	ENST00000229304	NM_001644	ENSP00000229304
ENSG00000148339	ENST00000373066	NM_001265614	ENSP00000362157
ENSG00000173264	ENST00000313074	NM_020155	ENSP00000321698
ENSG00000115129	ENST00000335934	NM_147184	ENSP00000337834
ENSG00000148339	ENST00000432073	NM_001006642	ENSP00000410053
ENSG00000161642	ENST00000338010	NM_001130967	ENSP00000338927
ENSG00000222018	ENST00000410005	NM_001282537	ENSP00000386791
ENSG00000148339	ENST00000373064	NM_052901	ENSP00000362155
ENSG00000107902	ENST00000368842	NM_022126	ENSP00000357835
ENSG00000173264	ENST00000539851	NM_001177358	ENSP00000442792
ENSG00000159640	ENST00000413513	NM_001178057	ENSP00000392247
ENSG00000115129	ENST00000238721	NM_004881	ENSP00000238721
ENSG00000107902	ENST00000368839	NM_001167880	ENSP00000357832
ENSG00000114346	ENST00000232458	NM_018098	ENSP00000232458
ENSG00000134489	ENST00000256906	NM_021624	ENSP00000256906
ENSG00000134489	ENST00000256906	NM_001160166	ENSP00000256906
ENSG00000087842	ENST00000380421	NM_001018109	ENSP00000369786
ENSG00000087842	ENST00000380421	NM_003662	ENSP00000369786
ENSG00000126091	ENST00000361392	NM_006279	ENSP00000355341
ENSG00000126091	ENST00000361392	NM_001270459	ENSP00000355341
ENSG00000126091	ENST00000361392	NM_174964	ENSP00000355341
ENSG00000126091	ENST00000361400	NM_174969	ENSP00000354748
ENSG00000115129	ENST00000407482	NM_001206802	ENSP00000384414
ENSG00000134489	ENST00000426880	NM_001143828	ENSP00000402526
ENSG00000088280	ENST00000437606	NM_001143778	ENSP00000408826
ENSG00000130595	ENST00000381549	NM_001042782	ENSP00000370961
ENSG00000114346	ENST00000392692	NM_001258315	ENSP00000376457
ENSG00000164985	ENST00000380738	NM_001128217	ENSP00000370114
ENSG00000164985	ENST00000380738	NM_033222	ENSP00000370114
ENSG00000123473	ENST00000360380	NM_001282936	ENSP00000353544
ENSG00000188056	ENST00000341495	NM_198153	ENSP00000342570
ENSG00000186868	ENST00000334239	NM_016841	ENSP00000334886
ENSG00000139618	ENST00000544455	NM_000059	ENSP00000439902
ENSG00000179564	ENST00000316436	NM_153215	ENSP00000315081
ENSG00000180509	ENST00000399289	NM_001127669	ENSP00000382228
ENSG00000180509	ENST00000399289	NM_001270404	ENSP00000382228
ENSG00000180509	ENST00000399289	NM_001127670	ENSP00000382228
ENSG00000158715	ENST00000367145	NM_033102	ENSP00000356113
ENSG00000100075	ENST00000215882	NM_005984	ENSP00000215882
ENSG00000126233	ENST00000246515	NM_020427	ENSP00000246515
ENSG00000115602	ENST00000233954	NM_016232	ENSP00000233954
ENSG00000114346	ENST00000417960	NM_001258316	ENSP00000415876
ENSG00000127585	ENST00000397621	NM_153350	ENSP00000380746
ENSG00000180509	ENST00000399286	NM_000219	ENSP00000382226
ENSG00000179477	ENST00000319144	NM_001139	ENSP00000315167
ENSG00000172289	ENST00000307552	NM_001005324	ENSP00000302199
ENSG00000172179	ENST00000306482	NM_000948	ENSP00000302150
ENSG00000172179	ENST00000306482	NM_001163558	ENSP00000302150
ENSG00000123473	ENST00000396221	NM_001282937	ENSP00000379523
ENSG00000258366	ENST00000370018	NM_032957	ENSP00000359035
ENSG00000258366	ENST00000370018	NM_016434	ENSP00000359035
ENSG00000138119	ENST00000358334	NM_133337	ENSP00000351094
ENSG00000115602	ENST00000311734	NM_001282408	ENSP00000310371
ENSG00000197353	ENST00000359228	NM_205545	ENSP00000352163
ENSG00000079689	ENST00000377961	NM_006998	ENSP00000367197
ENSG00000138119	ENST00000359263	NM_013451	ENSP00000352208
ENSG00000115602	ENST00000409584	NM_003856	ENSP00000386618
ENSG00000099204	ENST00000277895	NM_002313	ENSP00000277895
ENSG00000180509	ENST00000337385	NM_001270403	ENSP00000337255
ENSG00000180509	ENST00000337385	NM_001270402	ENSP00000337255
ENSG00000180509	ENST00000432085	NM_001127668	ENSP00000412498
ENSG00000180509	ENST00000432085	NM_001270405	ENSP00000412498
ENSG00000197756	ENST00000491306	NM_000998	ENSP00000418082
ENSG00000123473	ENST00000337817	NM_001048166	ENSP00000337367
ENSG00000123473	ENST00000337817	NM_003035	ENSP00000337367
ENSG00000146457	ENST00000358372	NM_004906	ENSP00000351141
ENSG00000146457	ENST00000358372	NM_001270531	ENSP00000351141
ENSG00000138650	ENST00000264360	NM_032961	ENSP00000264360
ENSG00000164985	ENST00000397519	NM_021144	ENSP00000380653
ENSG00000101290	ENST00000460006	NM_003818	ENSP00000419879
ENSG00000135631	ENST00000258098	NM_015470	ENSP00000258098
ENSG00000258366	ENST00000360203	NM_001283009	ENSP00000353332
ENSG00000160460	ENST00000598249	NM_020971	ENSP00000469242
ENSG00000100075	ENST00000451283	NM_001256534	ENSP00000401480
ENSG00000100075	ENST00000451283	NM_001287387	ENSP00000401480
ENSG00000146457	ENST00000337387	NM_001270533	ENSP00000336911
ENSG00000146457	ENST00000337387	NM_152857	ENSP00000336911
ENSG00000146457	ENST00000337387	NM_152858	ENSP00000336911
ENSG00000173114	ENST00000308478	NM_001099658	ENSP00000312001
ENSG00000115307	ENST00000377526	NM_181575	ENSP00000366748
ENSG00000103260	ENST00000568223	NM_024042	ENSP00000455068
ENSG00000006715	ENST00000310301	NM_014396	ENSP00000309457
ENSG00000198795	ENST00000361524	NM_015461	ENSP00000354794
ENSG00000173114	ENST00000422987	NM_018334	ENSP00000412417
ENSG00000099204	ENST00000369252	NM_001003408	ENSP00000358256
ENSG00000099204	ENST00000369252	NM_001003407	ENSP00000358256
ENSG00000185340	ENST00000406549	NM_001278730	ENSP00000383995
ENSG00000006715	ENST00000395969	NM_080631	ENSP00000379297
ENSG00000139597	ENST00000380139	NM_001079691	ENSP00000369484
ENSG00000186868	ENST00000344290	NM_001123066	ENSP00000340820
ENSG00000186868	ENST00000262410	NM_016835	ENSP00000262410
ENSG00000254535	ENST00000529122	NM_001114734	ENSP00000462986
ENSG00000186868	ENST00000351559	NM_005910	ENSP00000303214
ENSG00000126091	ENST00000372367	NM_001270463	ENSP00000361442
ENSG00000186868	ENST00000340799	NM_001123067	ENSP00000340438
ENSG00000186868	ENST00000340799	NM_016834	ENSP00000340438
ENSG00000133640	ENST00000393217	NM_001079910	ENSP00000376910
ENSG00000186868	ENST00000535772	NM_001203252	ENSP00000443028
ENSG00000186868	ENST00000535772	NM_001203251	ENSP00000443028
ENSG00000147081	ENST00000358526	NM_003886	ENSP00000351327
ENSG00000180155	ENST00000317543	NM_177458	ENSP00000319846
ENSG00000173114	ENST00000451085	NM_001099660	ENSP00000397312
ENSG00000126091	ENST00000372366	NM_001270465	ENSP00000361441
ENSG00000185340	ENST00000403764	NM_006478	ENSP00000385358
ENSG00000171960	ENST00000304979	NM_006347	ENSP00000306614
ENSG00000240303	ENST00000264990	NM_032169	ENSP00000264990
ENSG00000069275	ENST00000367142	NM_022731	ENSP00000356110
ENSG00000185340	ENST00000407854	NM_152236	ENSP00000385023
ENSG00000147081	ENST00000376064	NM_139289	ENSP00000365232
ENSG00000173267	ENST00000372017	NM_003087	ENSP00000361087
ENSG00000180155	ENST00000335822	NM_023946	ENSP00000337950
ENSG00000148334	ENST00000338961	NM_025072	ENSP00000345341
ENSG00000148334	ENST00000338961	NM_001256335	ENSP00000345341
ENSG00000086548	ENST00000199764	NM_002483	ENSP00000199764
ENSG00000085224	ENST00000373344	NM_000489	ENSP00000362441
ENSG00000105669	ENST00000262812	NM_007263	ENSP00000262812
ENSG00000160460	ENST00000392023	NM_025213	ENSP00000375877
ENSG00000085224	ENST00000395603	NM_138270	ENSP00000378967
ENSG00000178202	ENST00000323468	NM_153705	ENSP00000315386
ENSG00000180155	ENST00000395192	NM_177476	ENSP00000378618
ENSG00000180155	ENST00000395192	NM_177457	ENSP00000378618
ENSG00000141337	ENST00000448504	NM_014960	ENSP00000407193
ENSG00000126091	ENST00000528371	NM_001270464	ENSP00000434876
ENSG00000105669	ENST00000349893	NM_199444	ENSP00000343134
ENSG00000101292	ENST00000217270	NM_144773	ENSP00000217270
ENSG00000013364	ENST00000357402	NM_017458	ENSP00000349977
ENSG00000013364	ENST00000357402	NM_005115	ENSP00000349977
ENSG00000103254	ENST00000569529	NM_023933	ENSP00000454380
ENSG00000139597	ENST00000380130	NM_052818	ENSP00000369473
ENSG00000102010	ENST00000348343	NM_203281	ENSP00000308774
ENSG00000141337	ENST00000452479	NM_001267727	ENSP00000413953
ENSG00000164244	ENST00000296666	NM_130809	ENSP00000296666
ENSG00000169826	ENST00000374466	NM_018590	ENSP00000363590
ENSG00000100276	ENST00000216101	NM_006477	ENSP00000216101
ENSG00000159200	ENST00000482533	NM_001285393	ENSP00000419624
ENSG00000103254	ENST00000219535	NM_001271285	ENSP00000219535
ENSG00000180155	ENST00000398906	NM_177477	ENSP00000381878
ENSG00000102010	ENST00000342014	NM_001721	ENSP00000340082
ENSG00000164418	ENST00000421544	NM_021956	ENSP00000397026
ENSG00000073598	ENST00000158009	NM_017559	ENSP00000158009
ENSG00000164418	ENST00000413795	NM_175768	ENSP00000405596
ENSG00000166900	ENST00000337979	NM_001178040	ENSP00000338562
ENSG00000166900	ENST00000337979	NM_004177	ENSP00000338562
ENSG00000162368	ENST00000371873	NM_001136140	ENSP00000360939
ENSG00000162368	ENST00000371873	NM_016308	ENSP00000360939
ENSG00000164244	ENST00000512635	NM_001286808	ENSP00000421965
ENSG00000164418	ENST00000369138	NM_001166247	ENSP00000358134
ENSG00000189319	ENST00000337318	NM_014661	ENSP00000338532
ENSG00000105669	ENST00000351079	NM_199442	ENSP00000345674
ENSG00000111450	ENST00000261653	NM_001980	ENSP00000261653
ENSG00000003436	ENST00000339091	NM_001032281	ENSP00000342306
ENSG00000159200	ENST00000481448	NM_001285391	ENSP00000417926
ENSG00000112273	ENST00000230012	NM_138574	ENSP00000230012
ENSG00000111450	ENST00000392373	NM_194356	ENSP00000376178
ENSG00000174483	ENST00000318312	NM_024649	ENSP00000317469
ENSG00000148334	ENST00000277462	NM_198938	ENSP00000277462
ENSG00000159200	ENST00000381132	NM_203418	ENSP00000370524
ENSG00000159200	ENST00000381132	NM_001285392	ENSP00000370524
ENSG00000003436	ENST00000233156	NM_006287	ENSP00000233156
ENSG00000126091	ENST00000531816	NM_001270466	ENSP00000434378
ENSG00000189184	ENST00000344876	NM_019035	ENSP00000355082
ENSG00000170956	ENST00000357396	NM_001815	ENSP00000349971
ENSG00000181381	ENST00000260184	NM_001012967	ENSP00000260184
ENSG00000261115	ENST00000565468	NM_001195278	ENSP00000456594
ENSG00000159200	ENST00000399272	NM_001285389	ENSP00000382214
ENSG00000119801	ENST00000379520	NM_001127401	ENSP00000368835
ENSG00000186790	ENST00000335071	NM_012186	ENSP00000334472
ENSG00000222040	ENST00000409345	NM_000682	ENSP00000387281
ENSG00000119801	ENST00000379519	NM_001127400	ENSP00000368834
ENSG00000214706	ENST00000417626	NM_006764	ENSP00000402849
ENSG00000188716	ENST00000338487	NM_001003892	ENSP00000340609
ENSG00000110321	ENST00000526148	NM_001172705	ENSP00000433664
ENSG00000186564	ENST00000334793	NM_004474	ENSP00000335493
ENSG00000119801	ENST00000261353	NM_016061	ENSP00000261353
ENSG00000159200	ENST00000313806	NM_004414	ENSP00000320768
ENSG00000196628	ENST00000356073	NM_003199	ENSP00000348374
ENSG00000111707	ENST00000543473	NM_022491	ENSP00000443988
ENSG00000126091	ENST00000262915	NM_174963	ENSP00000262915
ENSG00000126091	ENST00000372375	NM_174968	ENSP00000361450
ENSG00000119801	ENST00000402003	NM_001127399	ENSP00000383974
ENSG00000126091	ENST00000351035	NM_174971	ENSP00000316999
ENSG00000117280	ENST00000367139	NM_003929	ENSP00000356107
ENSG00000182450	ENST00000422670	NM_033310	ENSP00000402797
ENSG00000126091	ENST00000372374	NM_001270460	ENSP00000361449
ENSG00000148671	ENST00000372013	NM_006829	ENSP00000361083
ENSG00000131732	ENST00000407610	NM_001131035	ENSP00000385047
ENSG00000126091	ENST00000353126	NM_001270461	ENSP00000330463
ENSG00000126091	ENST00000353126	NM_174966	ENSP00000330463
ENSG00000170956	ENST00000221999	NM_001277163	ENSP00000221999
ENSG00000140262	ENST00000438423	NM_207037	ENSP00000388940
ENSG00000140262	ENST00000438423	NM_207036	ENSP00000388940
ENSG00000117280	ENST00000235932	NM_001135662	ENSP00000235932
ENSG00000168671	ENST00000282507	NM_174914	ENSP00000282507
ENSG00000249948	ENST00000508166	NM_020973	ENSP00000427458
ENSG00000168955	ENST00000304568	NM_024795	ENSP00000303028
ENSG00000131732	ENST00000380199	NM_001131036	ENSP00000369546
ENSG00000131732	ENST00000380199	NM_032280	ENSP00000369546
ENSG00000163125	ENST00000369068	NM_015203	ENSP00000358064
ENSG00000184524	ENST00000330106	NM_016564	ENSP00000328336
ENSG00000249948	ENST00000503442	NM_001128432	ENSP00000422220
ENSG00000120437	ENST00000367048	NM_005891	ENSP00000356015
ENSG00000110321	ENST00000339995	NM_001418	ENSP00000340281
ENSG00000168671	ENST00000513300	NM_001168316	ENSP00000427404
ENSG00000126091	ENST00000545417	NM_174965	ENSP00000439634
ENSG00000249948	ENST00000511446	NM_001277225	ENSP00000423754
ENSG00000126091	ENST00000330208	NM_174967	ENSP00000333494
ENSG00000126091	ENST00000330208	NM_174970	ENSP00000333494
ENSG00000159200	ENST00000443408	NM_203417	ENSP00000392438
ENSG00000269113	ENST00000606738	NM_001194986	ENSP00000476820
ENSG00000110321	ENST00000396525	NM_001042559	ENSP00000379778
ENSG00000146670	ENST00000275517	NM_080668	ENSP00000275517
ENSG00000117280	ENST00000437324	NM_001135664	ENSP00000416613
ENSG00000171916	ENST00000328114	NM_001040078	ENSP00000329932
ENSG00000117280	ENST00000446390	NM_001135663	ENSP00000389899
ENSG00000140262	ENST00000267811	NM_003205	ENSP00000267811
ENSG00000140262	ENST00000267811	NM_207038	ENSP00000267811
ENSG00000196628	ENST00000543082	NM_001243231	ENSP00000439656
ENSG00000168779	ENST00000425436	NM_001163678	ENSP00000398704
ENSG00000168779	ENST00000425436	NM_006884	ENSP00000398704
ENSG00000204936	ENST00000378009	NM_020406	ENSP00000367248
ENSG00000164508	ENST00000297012	NM_170745	ENSP00000297012
ENSG00000196628	ENST00000537578	NM_001243227	ENSP00000440731
ENSG00000158290	ENST00000371322	NM_001079872	ENSP00000360373
ENSG00000168779	ENST00000389589	NM_003030	ENSP00000374240
ENSG00000003402	ENST00000309955	NM_003879	ENSP00000312455
ENSG00000003402	ENST00000309955	NM_001202515	ENSP00000312455
ENSG00000213626	ENST00000395323	NM_030915	ENSP00000378733
ENSG00000163638	ENST00000498707	NM_182920	ENSP00000418735
ENSG00000003987	ENST00000180173	NM_004686	ENSP00000180173
ENSG00000110723	ENST00000265843	NM_015065	ENSP00000265843
ENSG00000146047	ENST00000274764	NM_170610	ENSP00000274764
ENSG00000166902	ENST00000300151	NM_017840	ENSP00000300151
ENSG00000115705	ENST00000329066	NM_001206744	ENSP00000329869
ENSG00000271321	ENST00000470691	NM_178561	ENSP00000474388
ENSG00000243509	ENST00000369996	NM_003823	ENSP00000359013
ENSG00000115457	ENST00000233809	NM_000597	ENSP00000233809
ENSG00000115705	ENST00000382201	NM_001206745	ENSP00000371636
ENSG00000115705	ENST00000382201	NM_175719	ENSP00000371636
ENSG00000158290	ENST00000404115	NM_003588	ENSP00000384109
ENSG00000003402	ENST00000443227	NM_001202519	ENSP00000413270
ENSG00000003402	ENST00000443227	NM_001202517	ENSP00000413270
ENSG00000065029	ENST00000373953	NM_003427	ENSP00000363064
ENSG00000159212	ENST00000349499	NM_053277	ENSP00000290332
ENSG00000152954	ENST00000378491	NM_080723	ENSP00000367752
ENSG00000003402	ENST00000341222	NM_001127184	ENSP00000339335
ENSG00000184344	ENST00000329913	NM_020634	ENSP00000331745
ENSG00000164989	ENST00000380701	NM_173550	ENSP00000370077
ENSG00000115705	ENST00000382198	NM_175722	ENSP00000371633
ENSG00000179148	ENST00000448843	NM_021628	ENSP00000400581
ENSG00000003402	ENST00000341582	NM_001202516	ENSP00000345807
ENSG00000137700	ENST00000545985	NM_001164277	ENSP00000475241
ENSG00000137700	ENST00000545985	NM_001467	ENSP00000475241
ENSG00000137700	ENST00000357590	NM_001164278	ENSP00000476176
ENSG00000196628	ENST00000544241	NM_001243232	ENSP00000441562
ENSG00000079393	ENST00000472493	NM_016364	ENSP00000444580
ENSG00000244754	ENST00000267068	NM_014887	ENSP00000267068
ENSG00000163596	ENST00000392237	NM_138468	ENSP00000376070
ENSG00000163596	ENST00000392237	NM_001288623	ENSP00000376070
ENSG00000163596	ENST00000392237	NM_001288622	ENSP00000376070
ENSG00000179148	ENST00000318227	NM_001165960	ENSP00000314879
ENSG00000187569	ENST00000345088	NM_199286	ENSP00000339250
ENSG00000185128	ENST00000327454	NM_032258	ENSP00000329256
ENSG00000100852	ENST00000345122	NM_001030055	ENSP00000371897
ENSG00000100852	ENST00000432921	NM_001173	ENSP00000393307
ENSG00000113360	ENST00000511367	NM_013235	ENSP00000425979
ENSG00000115705	ENST00000345913	NM_000547	ENSP00000318820
ENSG00000115705	ENST00000346956	NM_175721	ENSP00000263886
ENSG00000003402	ENST00000423241	NM_001127183	ENSP00000399420
ENSG00000196628	ENST00000561992	NM_001243233	ENSP00000455179
ENSG00000183103	ENST00000330743	NM_173506	ENSP00000328737
ENSG00000106012	ENST00000402050	NM_152558	ENSP00000385597
ENSG00000106012	ENST00000402050	NM_001100390	ENSP00000385597
ENSG00000106012	ENST00000402050	NM_001287501	ENSP00000385597
ENSG00000150093	ENST00000302278	NM_002211	ENSP00000303351
ENSG00000196628	ENST00000561831	NM_001243236	ENSP00000457765
ENSG00000244754	ENST00000399396	NM_033111	ENSP00000382328
ENSG00000244754	ENST00000357505	NM_001278432	ENSP00000350104
ENSG00000196628	ENST00000570287	NM_001243235	ENSP00000455763
ENSG00000196628	ENST00000570287	NM_001243234	ENSP00000455763
ENSG00000134812	ENST00000257248	NM_005142	ENSP00000257248
ENSG00000196628	ENST00000566286	NM_001243230	ENSP00000455418
ENSG00000071967	ENST00000409484	NM_001256909	ENSP00000386739
ENSG00000188517	ENST00000399132	NM_198721	ENSP00000382083
ENSG00000196628	ENST00000564403	NM_001243228	ENSP00000457263
ENSG00000163596	ENST00000425178	NM_001288624	ENSP00000404189
ENSG00000137700	ENST00000538950	NM_001164279	ENSP00000475991
ENSG00000105327	ENST00000449228	NM_001127240	ENSP00000404503
ENSG00000196510	ENST00000455511	NM_016238	ENSP00000394394
ENSG00000125772	ENST00000379019	NM_019593	ENSP00000368305
ENSG00000105327	ENST00000300880	NM_001127242	ENSP00000300880
ENSG00000196628	ENST00000398339	NM_001243226	ENSP00000381382
ENSG00000188100	ENST00000343959	NM_001146157	ENSP00000342790
ENSG00000188517	ENST00000399127	NM_001256074	ENSP00000382078
ENSG00000140262	ENST00000343827	NM_207040	ENSP00000342459
ENSG00000105671	ENST00000247003	NM_019070	ENSP00000247003
ENSG00000243317	ENST00000507606	NM_001130929	ENSP00000425996
ENSG00000006530	ENST00000355413	NM_018238	ENSP00000347581
ENSG00000219435	ENST00000328404	NM_001039496	ENSP00000330877
ENSG00000188517	ENST00000399126	NM_032518	ENSP00000382077
ENSG00000105327	ENST00000341983	NM_001127241	ENSP00000341155
ENSG00000043093	ENST00000292782	NM_020640	ENSP00000292782
ENSG00000113360	ENST00000513349	NM_001100412	ENSP00000424161
ENSG00000071967	ENST00000321348	NM_024843	ENSP00000319141
ENSG00000198420	ENST00000479870	NM_014719	ENSP00000419235
ENSG00000198420	ENST00000479870	NM_001206938	ENSP00000419235
ENSG00000198420	ENST00000479870	NM_001206941	ENSP00000419235
ENSG00000156453	ENST00000287008	NM_032420	ENSP00000287008
ENSG00000105327	ENST00000439096	NM_014417	ENSP00000395862
ENSG00000108465	ENST00000536708	NM_001278197	ENSP00000438886
ENSG00000003402	ENST00000479953	NM_001202518	ENSP00000471805
ENSG00000071967	ENST00000375252	NM_001127383	ENSP00000364401
ENSG00000146039	ENST00000377905	NM_005495	ENSP00000367137
ENSG00000146039	ENST00000377905	NM_001286121	ENSP00000367137
ENSG00000196510	ENST00000450008	NM_001137664	ENSP00000402314
ENSG00000167656	ENST00000301263	NM_003695	ENSP00000301263
ENSG00000205549	ENST00000380683	NM_001271829	ENSP00000370058
ENSG00000150995	ENST00000456211	NM_002222	ENSP00000397885
ENSG00000156453	ENST00000394536	NM_002587	ENSP00000378043
ENSG00000156453	ENST00000394536	NM_001278615	ENSP00000378043
ENSG00000148346	ENST00000277480	NM_005564	ENSP00000277480
ENSG00000090661	ENST00000251363	NM_024552	ENSP00000251363
ENSG00000166886	ENST00000300131	NM_005967	ENSP00000300131
ENSG00000106012	ENST00000438376	NM_001287500	ENSP00000396178
ENSG00000130234	ENST00000427411	NM_021804	ENSP00000389326
ENSG00000162300	ENST00000294258	NM_006782	ENSP00000294258
ENSG00000133065	ENST00000367137	NM_173854	ENSP00000356105
ENSG00000101246	ENST00000324228	NM_001267548	ENSP00000326884
ENSG00000196628	ENST00000354452	NM_001083962	ENSP00000346440
ENSG00000159216	ENST00000344691	NM_001001890	ENSP00000340690
ENSG00000150093	ENST00000396033	NM_133376	ENSP00000379350
ENSG00000111596	ENST00000418359	NM_001199302	ENSP00000412091
ENSG00000151012	ENST00000280612	NM_014331	ENSP00000280612
ENSG00000104499	ENST00000220940	NM_002066	ENSP00000220940
ENSG00000108465	ENST00000338399	NM_001278217	ENSP00000344683
ENSG00000108465	ENST00000338399	NM_001278198	ENSP00000344683
ENSG00000108465	ENST00000338399	NM_176096	ENSP00000344683
ENSG00000108465	ENST00000338399	NM_001278216	ENSP00000344683
ENSG00000150093	ENST00000423113	NM_033668	ENSP00000388694
ENSG00000177679	ENST00000326382	NM_001110199	ENSP00000325298
ENSG00000101246	ENST00000607873	NM_001267546	ENSP00000476756
ENSG00000134827	ENST00000257264	NM_001062	ENSP00000257264
ENSG00000142025	ENST00000269945	NM_001040283	ENSP00000269945
ENSG00000184009	ENST00000331925	NM_001614	ENSP00000331514
ENSG00000156453	ENST00000536585	NM_001278613	ENSP00000438825
ENSG00000184009	ENST00000573283	NM_001199954	ENSP00000458435
ENSG00000141380	ENST00000415083	NM_001007559	ENSP00000414516
ENSG00000141380	ENST00000415083	NM_005637	ENSP00000414516
ENSG00000079393	ENST00000372700	NM_001007272	ENSP00000361785
ENSG00000120438	ENST00000321394	NM_030752	ENSP00000317334
ENSG00000147003	ENST00000380342	NM_020665	ENSP00000369699
ENSG00000162415	ENST00000359600	NM_020883	ENSP00000352614
ENSG00000101246	ENST00000440854	NM_001267545	ENSP00000403942
ENSG00000101246	ENST00000440854	NM_001267549	ENSP00000403942
ENSG00000101246	ENST00000440854	NM_001267544	ENSP00000403942
ENSG00000101246	ENST00000440854	NM_001134758	ENSP00000403942
ENSG00000101246	ENST00000440854	NM_001267547	ENSP00000403942
ENSG00000101246	ENST00000440854	NM_003224	ENSP00000403942
ENSG00000256062	ENST00000319878	NM_020469	ENSP00000439154
ENSG00000147082	ENST00000348603	NM_033670	ENSP00000338682
ENSG00000173744	ENST00000409979	NM_001135187	ENSP00000387282
ENSG00000171159	ENST00000372994	NM_024112	ENSP00000362085
ENSG00000147082	ENST00000276014	NM_033031	ENSP00000276014
ENSG00000105321	ENST00000221922	NM_015603	ENSP00000221922
ENSG00000162004	ENST00000293889	NM_001031737	ENSP00000293889
ENSG00000186603	ENST00000334815	NM_032756	ENSP00000335060
ENSG00000109819	ENST00000264867	NM_013261	ENSP00000264867
ENSG00000173153	ENST00000406310	NM_004451	ENSP00000385971
ENSG00000173153	ENST00000406310	NM_001282451	ENSP00000385971
ENSG00000104325	ENST00000220764	NM_001359	ENSP00000220764
ENSG00000138078	ENST00000409411	NM_001171613	ENSP00000387095
ENSG00000103769	ENST00000261890	NM_004663	ENSP00000261890
ENSG00000103769	ENST00000261890	NM_001206836	ENSP00000261890
ENSG00000173744	ENST00000310078	NM_004504	ENSP00000312059
ENSG00000173744	ENST00000310078	NM_001135188	ENSP00000312059
ENSG00000173744	ENST00000310078	NM_001135189	ENSP00000312059
ENSG00000115109	ENST00000263713	NM_020909	ENSP00000263713
ENSG00000117834	ENST00000438567	NM_001011547	ENSP00000401730
ENSG00000257704	ENST00000552360	NM_178511	ENSP00000447679
ENSG00000107643	ENST00000374182	NM_002750	ENSP00000363297
ENSG00000107643	ENST00000374182	NM_139049	ENSP00000363297
ENSG00000188976	ENST00000327044	NM_015658	ENSP00000317992
ENSG00000120438	ENST00000392168	NM_001008897	ENSP00000376008
ENSG00000115109	ENST00000443902	NM_001184937	ENSP00000393856
ENSG00000159216	ENST00000358356	NM_001122607	ENSP00000351123
ENSG00000079393	ENST00000491677	NM_001007271	ENSP00000436312
ENSG00000197405	ENST00000355085	NM_001736	ENSP00000347197
ENSG00000115109	ENST00000331393	NM_001184939	ENSP00000329687
ENSG00000113520	ENST00000231449	NM_000589	ENSP00000231449
ENSG00000173153	ENST00000405666	NM_001282450	ENSP00000384851
ENSG00000117834	ENST00000236495	NM_001135181	ENSP00000236495
ENSG00000079393	ENST00000607131	NM_001007273	ENSP00000475801
ENSG00000169239	ENST00000318636	NM_007220	ENSP00000314099
ENSG00000115109	ENST00000443124	NM_001184938	ENSP00000393722
ENSG00000107643	ENST00000374179	NM_139046	ENSP00000363294
ENSG00000107643	ENST00000374179	NM_001278547	ENSP00000363294
ENSG00000167775	ENST00000537716	NM_001165895	ENSP00000437697
ENSG00000134830	ENST00000595464	NM_001271749	ENSP00000472620
ENSG00000113520	ENST00000350025	NM_172348	ENSP00000325190
ENSG00000134830	ENST00000600626	NM_018485	ENSP00000471184
ENSG00000134830	ENST00000600626	NM_001271750	ENSP00000471184
ENSG00000152705	ENST00000282611	NM_178019	ENSP00000282611
ENSG00000167775	ENST00000301458	NM_016579	ENSP00000301458
ENSG00000065978	ENST00000321358	NM_004559	ENSP00000361626
ENSG00000178105	ENST00000322536	NM_004398	ENSP00000314348
ENSG00000111596	ENST00000551043	NM_001199303	ENSP00000449260
ENSG00000179941	ENST00000393262	NM_024685	ENSP00000376946
ENSG00000119922	ENST00000371826	NM_001547	ENSP00000360891
ENSG00000138078	ENST00000409936	NM_001171606	ENSP00000386543
ENSG00000159216	ENST00000437180	NM_001754	ENSP00000409227
ENSG00000172954	ENST00000379509	NM_001002257	ENSP00000368823
ENSG00000154620	ENST00000284856	NM_004202	ENSP00000284856
ENSG00000257727	ENST00000273308	NM_014255	ENSP00000273308
ENSG00000160882	ENST00000292427	NM_000497	ENSP00000292427
ENSG00000160882	ENST00000517471	NM_001026213	ENSP00000428043
ENSG00000187066	ENST00000524632	NM_001242631	ENSP00000436355
ENSG00000164707	ENST00000354042	NM_012450	ENSP00000297282
ENSG00000138078	ENST00000260648	NM_006036	ENSP00000260648
ENSG00000100280	ENST00000317368	NM_001166019	ENSP00000319361
ENSG00000134982	ENST00000507379	NM_001127511	ENSP00000423224
ENSG00000187066	ENST00000530719	NM_001282448	ENSP00000432459
ENSG00000198178	ENST00000542353	NM_130441	ENSP00000440428
ENSG00000093183	ENST00000423701	NM_001201584	ENSP00000414576
ENSG00000132341	ENST00000392369	NM_006325	ENSP00000376176
ENSG00000141096	ENST00000268793	NM_022357	ENSP00000268793
ENSG00000141096	ENST00000268793	NM_001129758	ENSP00000268793
ENSG00000138078	ENST00000409272	NM_001171603	ENSP00000386909
ENSG00000169249	ENST00000307771	NM_005089	ENSP00000303015
ENSG00000173068	ENST00000380672	NM_017637	ENSP00000370047
ENSG00000198178	ENST00000540085	NM_203503	ENSP00000445338
ENSG00000162877	ENST00000367136	NM_152491	ENSP00000356104
ENSG00000107643	ENST00000395611	NM_001278548	ENSP00000378974
ENSG00000170298	ENST00000324290	NM_001042685	ENSP00000315564
ENSG00000001561	ENST00000321037	NM_014936	ENSP00000318066
ENSG00000105372	ENST00000598742	NM_001022	ENSP00000470972
ENSG00000144031	ENST00000272421	NM_024933	ENSP00000272421
ENSG00000177542	ENST00000320230	NM_024698	ENSP00000322020
ENSG00000177542	ENST00000320230	NM_001191061	ENSP00000322020
ENSG00000148985	ENST00000528216	NM_001256235	ENSP00000432215
ENSG00000093183	ENST00000273156	NM_032970	ENSP00000273156
ENSG00000093183	ENST00000273156	NM_004206	ENSP00000273156
ENSG00000100280	ENST00000357586	NM_001127	ENSP00000350199
ENSG00000180537	ENST00000488300	NM_152737	ENSP00000420465
ENSG00000177542	ENST00000531214	NM_001191060	ENSP00000437236
ENSG00000007968	ENST00000361729	NM_004091	ENSP00000355249
ENSG00000205857	ENST00000382119	NM_001145465	ENSP00000371553
ENSG00000129991	ENST00000344887	NM_000363	ENSP00000341838
ENSG00000100280	ENST00000432560	NM_145730	ENSP00000400065
ENSG00000093183	ENST00000417572	NM_001201572	ENSP00000407564
ENSG00000196787	ENST00000359193	NM_021064	ENSP00000352119
ENSG00000139644	ENST00000267115	NM_003217	ENSP00000267115
ENSG00000172954	ENST00000309052	NM_182551	ENSP00000310551
ENSG00000111596	ENST00000229195	NM_014515	ENSP00000229195
ENSG00000198915	ENST00000374459	NM_001282862	ENSP00000363583
ENSG00000134982	ENST00000257430	NM_000038	ENSP00000257430
ENSG00000128250	ENST00000354373	NM_021026	ENSP00000346342
ENSG00000167536	ENST00000378895	NM_144683	ENSP00000368173
ENSG00000144031	ENST00000360589	NM_001115116	ENSP00000353796
ENSG00000150995	ENST00000302640	NM_001168272	ENSP00000306253
ENSG00000134982	ENST00000508376	NM_001127510	ENSP00000427089
ENSG00000138078	ENST00000378520	NM_001042386	ENSP00000367781
ENSG00000112110	ENST00000367034	NM_014161	ENSP00000356001
ENSG00000198915	ENST00000395810	NM_145313	ENSP00000379155
ENSG00000179142	ENST00000323110	NM_000498	ENSP00000325822
ENSG00000232119	ENST00000371317	NM_014060	ENSP00000360367
ENSG00000197903	ENST00000396891	NM_080593	ENSP00000380100
ENSG00000117318	ENST00000374561	NM_002167	ENSP00000363689
ENSG00000180537	ENST00000537663	NM_001165034	ENSP00000443228
ENSG00000151014	ENST00000280614	NM_012118	ENSP00000280614
ENSG00000180537	ENST00000544682	NM_001165032	ENSP00000442021
ENSG00000180537	ENST00000537388	NM_001165033	ENSP00000441271
ENSG00000138078	ENST00000378511	NM_001042385	ENSP00000367772
ENSG00000232119	ENST00000371315	NM_001137554	ENSP00000360365
ENSG00000187961	ENST00000338591	NM_198317	ENSP00000343930
ENSG00000150995	ENST00000423119	NM_001099952	ENSP00000405934
ENSG00000100285	ENST00000310624	NM_021076	ENSP00000311997
ENSG00000128849	ENST00000281282	NM_032866	ENSP00000281282
ENSG00000128849	ENST00000281282	NM_001252335	ENSP00000281282
ENSG00000197114	ENST00000448100	NM_001083113	ENSP00000391176
ENSG00000152818	ENST00000367545	NM_007124	ENSP00000356515
ENSG00000185742	ENST00000327419	NM_207645	ENSP00000331581
ENSG00000106211	ENST00000248553	NM_001540	ENSP00000248553
ENSG00000198339	ENST00000354348	NM_003495	ENSP00000346316
ENSG00000006534	ENST00000539229	NM_001161473	ENSP00000474034
ENSG00000006534	ENST00000007633	NM_000694	ENSP00000474644
ENSG00000197728	ENST00000552361	NM_001029	ENSP00000450339
ENSG00000006534	ENST00000342456	NM_001030010	ENSP00000473990
ENSG00000173113	ENST00000308774	NM_016404	ENSP00000309433
ENSG00000173113	ENST00000308774	NM_001286082	ENSP00000309433
ENSG00000083642	ENST00000315596	NM_015032	ENSP00000313851
ENSG00000165782	ENST00000398020	NM_144568	ENSP00000381102
ENSG00000165782	ENST00000398020	NM_001100814	ENSP00000381102
ENSG00000149507	ENST00000278855	NM_173801	ENSP00000278855
ENSG00000180318	ENST00000316824	NM_006982	ENSP00000315417
ENSG00000139644	ENST00000423828	NM_001098576	ENSP00000389277
ENSG00000112796	ENST00000230565	NM_021572	ENSP00000230565
ENSG00000182287	ENST00000329235	NM_003916	ENSP00000328789
ENSG00000182287	ENST00000329235	NM_001272071	ENSP00000328789
ENSG00000197114	ENST00000355969	NM_001195653	ENSP00000348242
ENSG00000197114	ENST00000355969	NM_181485	ENSP00000348242
ENSG00000129864	ENST00000250825	NM_004679	ENSP00000250825
ENSG00000003989	ENST00000494857	NM_001008539	ENSP00000419140
ENSG00000115461	ENST00000233813	NM_000599	ENSP00000233813
ENSG00000136457	ENST00000508540	NM_001267	ENSP00000423812
ENSG00000184825	ENST00000377459	NM_080596	ENSP00000366679
ENSG00000138078	ENST00000541738	NM_001171617	ENSP00000439626
ENSG00000213722	ENST00000375787	NM_013974	ENSP00000364943
ENSG00000198774	ENST00000361228	NM_005447	ENSP00000354884
ENSG00000129116	ENST00000261509	NM_001166108	ENSP00000261509
ENSG00000129116	ENST00000261509	NM_016081	ENSP00000261509
ENSG00000197114	ENST00000357119	NM_001195654	ENSP00000349634
ENSG00000188886	ENST00000342380	NM_001002036	ENSP00000343674
ENSG00000185722	ENST00000341657	NM_016376	ENSP00000343362
ENSG00000099256	ENST00000320152	NM_020200	ENSP00000318602
ENSG00000099256	ENST00000376378	NM_001282786	ENSP00000365558
ENSG00000185722	ENST00000570535	NM_001257999	ENSP00000459943
ENSG00000148985	ENST00000396986	NM_001256237	ENSP00000380183
ENSG00000148985	ENST00000396986	NM_001283038	ENSP00000380183
ENSG00000214513	ENST00000398468	NM_001134462	ENSP00000381486
ENSG00000139405	ENST00000548278	NM_032848	ENSP00000449841
ENSG00000164187	ENST00000296603	NM_001007527	ENSP00000296603
ENSG00000197114	ENST00000328969	NM_032527	ENSP00000332013
ENSG00000070371	ENST00000353891	NM_001835	ENSP00000439662
ENSG00000124731	ENST00000244709	NM_018643	ENSP00000244709
ENSG00000167261	ENST00000393847	NM_022355	ENSP00000377430
ENSG00000003989	ENST00000004531	NM_001164771	ENSP00000004531
ENSG00000139405	ENST00000552495	NM_001286215	ENSP00000448680
ENSG00000003989	ENST00000398090	NM_003046	ENSP00000381164
ENSG00000126010	ENST00000380289	NM_005314	ENSP00000369643
ENSG00000103253	ENST00000389703	NM_032304	ENSP00000374353
ENSG00000124731	ENST00000334475	NM_001242590	ENSP00000334284
ENSG00000149289	ENST00000278590	NM_033390	ENSP00000278590
ENSG00000070371	ENST00000263200	NM_007098	ENSP00000445677
ENSG00000214013	ENST00000318010	NM_198141	ENSP00000326227
ENSG00000124731	ENST00000591620	NM_001242589	ENSP00000465345
ENSG00000073536	ENST00000442241	NM_001014445	ENSP00000413572
ENSG00000073536	ENST00000442241	NM_018096	ENSP00000413572
ENSG00000148985	ENST00000300730	NM_001145438	ENSP00000300730
ENSG00000148985	ENST00000300730	NM_001256239	ENSP00000300730
ENSG00000118245	ENST00000236979	NM_003284	ENSP00000236979
ENSG00000182798	ENST00000400004	NM_001277307	ENSP00000382884
ENSG00000069011	ENST00000265340	NM_002653	ENSP00000265340
ENSG00000134815	ENST00000328771	NM_014681	ENSP00000331907
ENSG00000188199	ENST00000429828	NM_001278495	ENSP00000394623
ENSG00000157856	ENST00000288710	NM_145038	ENSP00000288710
ENSG00000143374	ENST00000369054	NM_001271896	ENSP00000358050
ENSG00000158050	ENST00000288943	NM_004418	ENSP00000288943
ENSG00000133116	ENST00000380099	NM_004795	ENSP00000369442
ENSG00000111704	ENST00000229307	NM_024865	ENSP00000229307
ENSG00000129116	ENST00000512127	NM_001166109	ENSP00000426947
ENSG00000137203	ENST00000319516	NM_001042425	ENSP00000316516
ENSG00000103502	ENST00000219789	NM_006319	ENSP00000219789
ENSG00000149823	ENST00000279281	NM_013265	ENSP00000279281
ENSG00000148672	ENST00000277865	NM_005271	ENSP00000277865
ENSG00000149516	ENST00000395032	NM_001031666	ENSP00000378473
ENSG00000137203	ENST00000379608	NM_001032280	ENSP00000368928
ENSG00000129862	ENST00000250823	NM_181880	ENSP00000250823
ENSG00000105369	ENST00000221972	NM_021601	ENSP00000221972
ENSG00000105369	ENST00000221972	NM_001783	ENSP00000221972
ENSG00000096264	ENST00000373083	NM_001199510	ENSP00000362175
ENSG00000187583	ENST00000379410	NM_032129	ENSP00000368720
ENSG00000129116	ENST00000507735	NM_001166110	ENSP00000424016
ENSG00000096264	ENST00000373089	NM_004828	ENSP00000362181
ENSG00000103502	ENST00000566113	NM_001286585	ENSP00000457340
ENSG00000119917	ENST00000371818	NM_001549	ENSP00000360883
ENSG00000132122	ENST00000371847	NM_019073	ENSP00000360913
ENSG00000132122	ENST00000371847	NM_001286239	ENSP00000360913
ENSG00000160932	ENST00000292494	NM_002346	ENSP00000292494
ENSG00000132122	ENST00000371843	NM_001286238	ENSP00000360909
ENSG00000096264	ENST00000373086	NM_001199509	ENSP00000362178
ENSG00000119917	ENST00000371811	NM_001031683	ENSP00000360876
ENSG00000176732	ENST00000313213	NM_199346	ENSP00000322170
ENSG00000146453	ENST00000392167	NM_001271862	ENSP00000376007
ENSG00000187583	ENST00000379407	NM_001160184	ENSP00000368717
ENSG00000166578	ENST00000299732	NM_138451	ENSP00000299732
ENSG00000108786	ENST00000585807	NM_000413	ENSP00000466799
ENSG00000134107	ENST00000256495	NM_003670	ENSP00000256495
ENSG00000142676	ENST00000374550	NM_000975	ENSP00000363676
ENSG00000142676	ENST00000374550	NM_001199802	ENSP00000363676
ENSG00000160932	ENST00000429120	NM_001127213	ENSP00000414307
ENSG00000126432	ENST00000265462	NM_012094	ENSP00000265462
ENSG00000186792	ENST00000359051	NM_001200030	ENSP00000351946
ENSG00000133193	ENST00000403627	NM_032837	ENSP00000384648
ENSG00000146453	ENST00000610273	NM_173516	ENSP00000476448
ENSG00000149516	ENST00000278865	NM_006138	ENSP00000278865
ENSG00000148985	ENST00000532523	NM_001283039	ENSP00000433377
ENSG00000236287	ENST00000432999	NM_021211	ENSP00000398106
ENSG00000236287	ENST00000432999	NM_001143667	ENSP00000398106
ENSG00000126432	ENST00000352435	NM_181651	ENSP00000335334
ENSG00000133193	ENST00000405159	NM_001098832	ENSP00000384832
ENSG00000130368	ENST00000252660	NM_002377	ENSP00000252660
ENSG00000126432	ENST00000347941	NM_181652	ENSP00000335363
ENSG00000186792	ENST00000336307	NM_003549	ENSP00000337425
ENSG00000186792	ENST00000336307	NM_001200029	ENSP00000337425
ENSG00000203896	ENST00000309546	NM_017806	ENSP00000309521
ENSG00000137203	ENST00000379604	NM_003220	ENSP00000368924
ENSG00000164007	ENST00000296387	NM_001123395	ENSP00000296387
ENSG00000164007	ENST00000296387	NM_148960	ENSP00000296387
ENSG00000075073	ENST00000373306	NM_001057	ENSP00000362403
ENSG00000149516	ENST00000358152	NM_001031809	ENSP00000350872
ENSG00000158352	ENST00000376020	NM_020717	ENSP00000365188
ENSG00000186792	ENST00000415204	NM_001200031	ENSP00000401092
ENSG00000104327	ENST00000265431	NM_004929	ENSP00000265431
ENSG00000186792	ENST00000513170	NM_001200032	ENSP00000424633
ENSG00000164007	ENST00000539749	NM_001185117	ENSP00000443229
ENSG00000144712	ENST00000295989	NM_012298	ENSP00000295989
ENSG00000151320	ENST00000280979	NM_004274	ENSP00000280979
ENSG00000174165	ENST00000310442	NM_207340	ENSP00000309429
ENSG00000127334	ENST00000344096	NM_006482	ENSP00000342105
ENSG00000135632	ENST00000389501	NM_006062	ENSP00000374152
ENSG00000127334	ENST00000393555	NM_003583	ENSP00000377186
ENSG00000114999	ENST00000233336	NM_153712	ENSP00000233336
ENSG00000100296	ENST00000490103	NM_003678	ENSP00000420306
ENSG00000170027	ENST00000307630	NM_012479	ENSP00000306330
ENSG00000143374	ENST00000369064	NM_025150	ENSP00000358060
ENSG00000044459	ENST00000380641	NM_001114395	ENSP00000370015
ENSG00000214026	ENST00000397298	NM_021134	ENSP00000380466
ENSG00000143374	ENST00000606933	NM_001271895	ENSP00000475847
ENSG00000144712	ENST00000456430	NM_001162499	ENSP00000387641
ENSG00000166529	ENST00000292450	NM_145914	ENSP00000292450
ENSG00000224186	ENST00000432382	NM_001277348	ENSP00000402151
ENSG00000267855	ENST00000301457	NM_005001	ENSP00000301457
ENSG00000161638	ENST00000293379	NM_002205	ENSP00000293379
ENSG00000171155	ENST00000304661	NM_001011551	ENSP00000304364
ENSG00000044459	ENST00000425824	NM_017738	ENSP00000392798
ENSG00000124571	ENST00000265351	NM_020750	ENSP00000265351
ENSG00000107831	ENST00000320185	NM_033163	ENSP00000321797
ENSG00000107831	ENST00000320185	NM_033164	ENSP00000321797
ENSG00000144043	ENST00000272438	NM_144582	ENSP00000272438
ENSG00000110328	ENST00000227756	NM_198516	ENSP00000227756
ENSG00000104213	ENST00000541323	NM_006207	ENSP00000444211
ENSG00000101040	ENST00000311275	NM_001281783	ENSP00000312237
ENSG00000101040	ENST00000311275	NM_001281778	ENSP00000312237
ENSG00000101040	ENST00000311275	NM_001281772	ENSP00000312237
ENSG00000171155	ENST00000371313	NM_152692	ENSP00000360363
ENSG00000185917	ENST00000399212	NM_001286752	ENSP00000382161
ENSG00000112812	ENST00000230582	NM_005865	ENSP00000230582
ENSG00000148814	ENST00000344079	NM_001143759	ENSP00000342641
ENSG00000186453	ENST00000295150	NM_001040710	ENSP00000295150
ENSG00000107831	ENST00000346714	NM_033165	ENSP00000344306
ENSG00000108932	ENST00000327268	NM_001174166	ENSP00000319991
ENSG00000174502	ENST00000367135	NM_052934	ENSP00000356103
ENSG00000236446	ENST00000371311	NM_001145718	ENSP00000360360
ENSG00000148985	ENST00000493547	NM_001256238	ENSP00000431851
ENSG00000254598	ENST00000528848	NM_001256686	ENSP00000473553
ENSG00000197140	ENST00000379907	NM_145004	ENSP00000369238
ENSG00000051128	ENST00000221222	NM_001145724	ENSP00000221222
ENSG00000108932	ENST00000580666	NM_004694	ENSP00000462985
ENSG00000146700	ENST00000275560	NM_080744	ENSP00000275560
ENSG00000109381	ENST00000358635	NM_001276458	ENSP00000351458
ENSG00000109381	ENST00000358635	NM_006874	ENSP00000351458
ENSG00000107831	ENST00000347978	NM_006119	ENSP00000321945
ENSG00000186094	ENST00000371839	NM_032785	ENSP00000360905
ENSG00000185917	ENST00000332131	NM_017438	ENSP00000329189
ENSG00000100296	ENST00000397873	NM_001002877	ENSP00000380971
ENSG00000148985	ENST00000278243	NM_014489	ENSP00000278243
ENSG00000226685	ENST00000416816	NM_001242922	ENSP00000414509
ENSG00000174502	ENST00000367134	NM_134325	ENSP00000356102
ENSG00000047230	ENST00000359276	NM_175859	ENSP00000352222
ENSG00000148814	ENST00000368614	NM_030626	ENSP00000357603
ENSG00000139767	ENST00000267260	NM_194286	ENSP00000267260
ENSG00000118007	ENST00000383202	NM_005862	ENSP00000372689
ENSG00000157890	ENST00000422354	NM_032445	ENSP00000414475
ENSG00000051128	ENST00000392351	NM_004838	ENSP00000376162
ENSG00000047230	ENST00000380241	NM_019857	ENSP00000369590
ENSG00000185917	ENST00000399205	NM_001007261	ENSP00000382156
ENSG00000134108	ENST00000256496	NM_018184	ENSP00000256496
ENSG00000148985	ENST00000463452	NM_001256240	ENSP00000435223
ENSG00000165246	ENST00000382872	NM_001206850	ENSP00000372325
ENSG00000047230	ENST00000443824	NM_001144002	ENSP00000401264
ENSG00000185917	ENST00000399208	NM_001007259	ENSP00000382159
ENSG00000226929	ENST00000457020	NM_173571	ENSP00000410400
ENSG00000109381	ENST00000265495	NM_201999	ENSP00000265495
ENSG00000233927	ENST00000600659	NM_001031	ENSP00000472469
ENSG00000051128	ENST00000542541	NM_001145722	ENSP00000446026
ENSG00000109381	ENST00000379549	NM_001276457	ENSP00000368867
ENSG00000109381	ENST00000379549	NM_001276459	ENSP00000368867
ENSG00000100296	ENST00000397872	NM_001002878	ENSP00000380970
ENSG00000100296	ENST00000397871	NM_001002879	ENSP00000380969
ENSG00000165246	ENST00000355905	NM_014893	ENSP00000348169
ENSG00000101040	ENST00000360911	NM_183048	ENSP00000354166
ENSG00000101040	ENST00000360911	NM_012408	ENSP00000354166
ENSG00000146038	ENST00000378454	NM_001195610	ENSP00000367715
ENSG00000146038	ENST00000378454	NM_016356	ENSP00000367715
ENSG00000262156	ENST00000570508	NM_001193289	ENSP00000461288
ENSG00000065308	ENST00000182527	NM_012288	ENSP00000182527
ENSG00000131437	ENST00000378746	NM_007054	ENSP00000368020
ENSG00000051128	ENST00000433218	NM_001145721	ENSP00000396154
ENSG00000148814	ENST00000368613	NM_001143757	ENSP00000357602
ENSG00000085382	ENST00000262903	NM_020771	ENSP00000262903
ENSG00000081791	ENST00000432126	NM_014773	ENSP00000396225
ENSG00000081791	ENST00000432126	NM_001142603	ENSP00000396225
ENSG00000248746	ENST00000502692	NM_001258371	ENSP00000422007
ENSG00000180694	ENST00000458549	NM_001008495	ENSP00000414786
ENSG00000101040	ENST00000458360	NM_001281771	ENSP00000392964
ENSG00000106536	ENST00000403058	NM_001166018	ENSP00000384004
ENSG00000106536	ENST00000403058	NM_007252	ENSP00000384004
ENSG00000124568	ENST00000244527	NM_005074	ENSP00000244527
ENSG00000148985	ENST00000396991	NM_001256236	ENSP00000380188
ENSG00000248746	ENST00000513398	NM_001104	ENSP00000426797
ENSG00000196550	ENST00000341209	NM_001123168	ENSP00000340661
ENSG00000165246	ENST00000297967	NM_001164238	ENSP00000297967
ENSG00000169906	ENST00000380200	NM_004057	ENSP00000369547
ENSG00000133121	ENST00000336934	NM_178006	ENSP00000338785
ENSG00000133121	ENST00000336934	NM_001243476	ENSP00000338785
ENSG00000101040	ENST00000467200	NM_001281777	ENSP00000418495
ENSG00000084090	ENST00000337288	NM_020151	ENSP00000338030
ENSG00000180694	ENST00000418210	NM_001146273	ENSP00000411951
ENSG00000148814	ENST00000368615	NM_001143758	ENSP00000357604
ENSG00000101040	ENST00000262975	NM_001281774	ENSP00000262975
ENSG00000101040	ENST00000471951	NM_183047	ENSP00000420095
ENSG00000101040	ENST00000471951	NM_001281775	ENSP00000420095
ENSG00000125520	ENST00000266077	NM_020062	ENSP00000266077
ENSG00000133121	ENST00000255486	NM_178007	ENSP00000255486
ENSG00000159228	ENST00000530908	NM_001286789	ENSP00000434613
ENSG00000198049	ENST00000367126	NM_000707	ENSP00000356094
ENSG00000103245	ENST00000251588	NM_022493	ENSP00000251588
ENSG00000189320	ENST00000338588	NM_205855	ENSP00000342336
ENSG00000159228	ENST00000290349	NM_001757	ENSP00000290349
ENSG00000188290	ENST00000428771	NM_001142467	ENSP00000393198
ENSG00000188290	ENST00000428771	NM_021170	ENSP00000393198
ENSG00000136444	ENST00000258955	NM_018346	ENSP00000258955
ENSG00000115604	ENST00000233957	NM_003855	ENSP00000233957
ENSG00000131126	ENST00000602198	NM_031451	ENSP00000472308
ENSG00000111229	ENST00000228825	NM_005719	ENSP00000228825
ENSG00000111229	ENST00000228825	NM_001278556	ENSP00000228825
ENSG00000111229	ENST00000228825	NM_001287222	ENSP00000228825
ENSG00000196533	ENST00000331555	NM_001007544	ENSP00000356093
ENSG00000162373	ENST00000371833	NM_024603	ENSP00000360899
ENSG00000107295	ENST00000380607	NM_003026	ENSP00000369981
ENSG00000184117	ENST00000216121	NM_001202502	ENSP00000216121
ENSG00000184117	ENST00000216121	NM_003634	ENSP00000216121
ENSG00000224089	ENST00000430448	NM_001080137	ENSP00000411909
ENSG00000131126	ENST00000598265	NM_001130011	ENSP00000472769
ENSG00000133121	ENST00000399365	NM_052851	ENSP00000382300
ENSG00000042304	ENST00000264387	NM_020161	ENSP00000264387
ENSG00000042304	ENST00000409066	NM_001162483	ENSP00000387149
ENSG00000204010	ENST00000371809	NM_001010987	ENSP00000360874
ENSG00000167646	ENST00000527223	NM_001256714	ENSP00000436975
ENSG00000078070	ENST00000265594	NM_020166	ENSP00000265594
ENSG00000159231	ENST00000290354	NM_001236	ENSP00000290354
ENSG00000167646	ENST00000391720	NM_178837	ENSP00000375600
ENSG00000167646	ENST00000391720	NM_001256715	ENSP00000375600
ENSG00000167646	ENST00000391720	NM_001256716	ENSP00000375600
ENSG00000187608	ENST00000379389	NM_005101	ENSP00000368699
ENSG00000174891	ENST00000295930	NM_016625	ENSP00000295930
ENSG00000174891	ENST00000295930	NM_001271838	ENSP00000295930
ENSG00000137710	ENST00000528498	NM_001260493	ENSP00000432112
ENSG00000205279	ENST00000379445	NM_001048252	ENSP00000368758
ENSG00000130584	ENST00000245663	NM_025224	ENSP00000245663
ENSG00000171984	ENST00000303142	NM_152504	ENSP00000305875
ENSG00000134109	ENST00000256497	NM_014674	ENSP00000256497
ENSG00000185745	ENST00000371804	NM_001270927	ENSP00000360869
ENSG00000185745	ENST00000371804	NM_001548	ENSP00000360869
ENSG00000198805	ENST00000361505	NM_000270	ENSP00000354532
ENSG00000137710	ENST00000405097	NM_001260492	ENSP00000384136
ENSG00000205279	ENST00000395322	NM_001127385	ENSP00000378732
ENSG00000109606	ENST00000336812	NM_001358	ENSP00000336741
ENSG00000174891	ENST00000312179	NM_001271834	ENSP00000308671
ENSG00000185745	ENST00000546318	NM_001270929	ENSP00000441968
ENSG00000185745	ENST00000546318	NM_001270928	ENSP00000441968
ENSG00000185745	ENST00000546318	NM_001270930	ENSP00000441968
ENSG00000172348	ENST00000330430	NM_005822	ENSP00000329454
ENSG00000101040	ENST00000372023	NM_001281782	ENSP00000361093
ENSG00000101040	ENST00000540497	NM_001281784	ENSP00000443086
ENSG00000172348	ENST00000371374	NM_001251974	ENSP00000360425
ENSG00000172348	ENST00000306764	NM_001251973	ENSP00000305223
ENSG00000076351	ENST00000440501	NM_080669	ENSP00000395653
ENSG00000076351	ENST00000321666	NM_001242366	ENSP00000318828
ENSG00000117407	ENST00000372359	NM_057091	ENSP00000361434
ENSG00000137710	ENST00000528900	NM_001260495	ENSP00000433580
ENSG00000221910	ENST00000408955	NM_001004685	ENSP00000386222
ENSG00000145623	ENST00000502536	NM_001168355	ENSP00000422023
ENSG00000101040	ENST00000355972	NM_001281773	ENSP00000348246
ENSG00000065361	ENST00000267101	NM_001982	ENSP00000267101
ENSG00000112149	ENST00000379153	NM_001040280	ENSP00000368450
ENSG00000112149	ENST00000379153	NM_004233	ENSP00000368450
ENSG00000112149	ENST00000379153	NM_001251901	ENSP00000368450
ENSG00000183260	ENST00000369916	NM_080622	ENSP00000358932
ENSG00000213215	ENST00000392899	NM_012369	ENSP00000376633
ENSG00000137710	ENST00000530301	NM_001260496	ENSP00000436277
ENSG00000169895	ENST00000380155	NM_032796	ENSP00000369500
ENSG00000221813	ENST00000408922	NM_001005281	ENSP00000386151
ENSG00000135917	ENST00000258403	NM_025243	ENSP00000258403
ENSG00000213719	ENST00000375784	NM_001288	ENSP00000364940
ENSG00000117407	ENST00000498139	NM_001136215	ENSP00000436727
ENSG00000189375	ENST00000405044	NM_001039397	ENSP00000385821
ENSG00000150201	ENST00000476166	NM_173160	ENSP00000473361
ENSG00000114209	ENST00000392750	NM_007217	ENSP00000376506
ENSG00000213719	ENST00000375780	NM_001287593	ENSP00000364935
ENSG00000065361	ENST00000411731	NM_001005915	ENSP00000415753
ENSG00000213719	ENST00000395892	NM_001287594	ENSP00000379229
ENSG00000123119	ENST00000417640	NM_022351	ENSP00000387380
ENSG00000089199	ENST00000378961	NM_001819	ENSP00000368244
ENSG00000137710	ENST00000343115	NM_001260494	ENSP00000342830
ENSG00000137710	ENST00000343115	NM_002906	ENSP00000342830
ENSG00000173262	ENST00000340749	NM_001286235	ENSP00000340450
ENSG00000134160	ENST00000397795	NM_002420	ENSP00000380897
ENSG00000114209	ENST00000473645	NM_145859	ENSP00000418317
ENSG00000196188	ENST00000358184	NM_001910	ENSP00000350911
ENSG00000152778	ENST00000371795	NM_012420	ENSP00000360860
ENSG00000117407	ENST00000414809	NM_057090	ENSP00000387435
ENSG00000134160	ENST00000256552	NM_001252024	ENSP00000256552
ENSG00000136527	ENST00000453386	NM_004593	ENSP00000416959
ENSG00000173262	ENST00000543909	NM_001286233	ENSP00000440480
ENSG00000114209	ENST00000497056	NM_145860	ENSP00000420553
ENSG00000115009	ENST00000409189	NM_004591	ENSP00000386273
ENSG00000115009	ENST00000409189	NM_001130046	ENSP00000386273
ENSG00000196188	ENST00000360218	NM_148964	ENSP00000353350
ENSG00000105887	ENST00000393085	NM_145808	ENSP00000376800
ENSG00000105887	ENST00000393085	NM_001128619	ENSP00000376800
ENSG00000173262	ENST00000431042	NM_001286234	ENSP00000407287
ENSG00000160410	ENST00000291842	NM_138392	ENSP00000291842
ENSG00000149534	ENST00000278888	NM_000139	ENSP00000278888
ENSG00000124466	ENST00000244333	NM_014400	ENSP00000244333
ENSG00000152137	ENST00000281938	NM_014365	ENSP00000281938
ENSG00000173262	ENST00000396589	NM_153449	ENSP00000379834
ENSG00000070540	ENST00000262139	NM_017983	ENSP00000262139
ENSG00000138802	ENST00000399100	NM_001042734	ENSP00000382051
ENSG00000099282	ENST00000373290	NM_012339	ENSP00000362387
ENSG00000226600	ENST00000417256	NM_001080138	ENSP00000408204
ENSG00000133661	ENST00000372292	NM_003019	ENSP00000361366
ENSG00000256762	ENST00000537309	NM_001007532	ENSP00000443168
ENSG00000144713	ENST00000429711	NM_000994	ENSP00000416429
ENSG00000173262	ENST00000539924	NM_001286237	ENSP00000445929
ENSG00000133636	ENST00000256010	NM_006183	ENSP00000256010
ENSG00000107833	ENST00000370110	NM_006993	ENSP00000359128
ENSG00000184492	ENST00000306507	NM_012184	ENSP00000302756
ENSG00000138802	ENST00000265175	NM_006323	ENSP00000265175
ENSG00000183060	ENST00000409796	NM_001284418	ENSP00000386283
ENSG00000183060	ENST00000409796	NM_001284417	ENSP00000386283
ENSG00000133119	ENST00000380071	NM_002915	ENSP00000369411
ENSG00000134160	ENST00000559179	NM_001252030	ENSP00000453851
ENSG00000137878	ENST00000380569	NM_001018090	ENSP00000369943
ENSG00000134160	ENST00000542188	NM_001252020	ENSP00000437849
ENSG00000146233	ENST00000275016	NM_001278739	ENSP00000275016
ENSG00000146233	ENST00000275016	NM_001278738	ENSP00000275016
ENSG00000146233	ENST00000275016	NM_016593	ENSP00000275016
ENSG00000133119	ENST00000434425	NM_181558	ENSP00000401001
ENSG00000117385	ENST00000236040	NM_001243246	ENSP00000236040
ENSG00000230347	ENST00000457977	NM_001080139	ENSP00000400046
ENSG00000102158	ENST00000358075	NM_032121	ENSP00000354649
ENSG00000183060	ENST00000344791	NM_152449	ENSP00000342840
ENSG00000183060	ENST00000344791	NM_001284419	ENSP00000342840
ENSG00000145730	ENST00000438793	NM_001177306	ENSP00000396493
ENSG00000145730	ENST00000438793	NM_000919	ENSP00000396493
ENSG00000145730	ENST00000438793	NM_138766	ENSP00000396493
ENSG00000086712	ENST00000380122	NM_018360	ENSP00000369465
ENSG00000169926	ENST00000307145	NM_015995	ENSP00000302456
ENSG00000144713	ENST00000396957	NM_001007073	ENSP00000380158
ENSG00000144713	ENST00000396957	NM_001007074	ENSP00000380158
ENSG00000086712	ENST00000398155	NM_001168683	ENSP00000381222
ENSG00000115507	ENST00000366671	NM_001199770	ENSP00000355631
ENSG00000228517	ENST00000434883	NM_001080140	ENSP00000392283
ENSG00000145730	ENST00000346918	NM_138822	ENSP00000282992
ENSG00000183060	ENST00000545021	NM_001284420	ENSP00000445357
ENSG00000183060	ENST00000545021	NM_001284422	ENSP00000445357
ENSG00000214819	ENST00000399044	NM_001190790	ENSP00000382000
ENSG00000145623	ENST00000274276	NM_003999	ENSP00000274276
ENSG00000115507	ENST00000282549	NM_014562	ENSP00000282549
ENSG00000148337	ENST00000372954	NM_001131018	ENSP00000362045
ENSG00000167264	ENST00000565263	NM_017803	ENSP00000455229
ENSG00000149809	ENST00000279263	NM_003273	ENSP00000279263
ENSG00000243477	ENST00000354862	NM_012191	ENSP00000346927
ENSG00000253250	ENST00000517562	NM_001190972	ENSP00000454561
ENSG00000243477	ENST00000417393	NM_001200018	ENSP00000391893
ENSG00000167264	ENST00000358896	NM_001271762	ENSP00000351769
ENSG00000101150	ENST00000369927	NM_001243892	ENSP00000358943
ENSG00000137878	ENST00000380568	NM_001018091	ENSP00000369942
ENSG00000111537	ENST00000229135	NM_000619	ENSP00000229135
ENSG00000177335	ENST00000395172	NM_173687	ENSP00000378601
ENSG00000243477	ENST00000443094	NM_001200016	ENSP00000410610
ENSG00000205212	ENST00000327925	NM_001004306	ENSP00000328054
ENSG00000183273	ENST00000327554	NM_178499	ENSP00000333374
ENSG00000151322	ENST00000346562	NM_022123	ENSP00000319610
ENSG00000151322	ENST00000346562	NM_173159	ENSP00000319610
ENSG00000151322	ENST00000346562	NM_001164749	ENSP00000319610
ENSG00000151322	ENST00000346562	NM_001165893	ENSP00000319610
ENSG00000181072	ENST00000445907	NM_001006627	ENSP00000399745
ENSG00000181072	ENST00000445907	NM_001006629	ENSP00000399745
ENSG00000167264	ENST00000432752	NM_001271763	ENSP00000409498
ENSG00000135956	ENST00000258439	NM_001193304	ENSP00000258439
ENSG00000135956	ENST00000258439	NM_017849	ENSP00000258439
ENSG00000237957	ENST00000439466	NM_001080142	ENSP00000390070
ENSG00000077380	ENST00000340296	NM_001271788	ENSP00000339430
ENSG00000077380	ENST00000340296	NM_001271790	ENSP00000339430
ENSG00000077380	ENST00000340296	NM_001271786	ENSP00000339430
ENSG00000011007	ENST00000418390	NM_003198	ENSP00000395574
ENSG00000136527	ENST00000382191	NM_001243879	ENSP00000371626
ENSG00000141219	ENST00000255557	NM_001288771	ENSP00000255557
ENSG00000144366	ENST00000409843	NM_016315	ENSP00000387144
ENSG00000144366	ENST00000409843	NM_001252668	ENSP00000387144
ENSG00000110888	ENST00000298892	NM_023925	ENSP00000298892
ENSG00000181072	ENST00000320658	NM_001006632	ENSP00000319984
ENSG00000148337	ENST00000372948	NM_001131015	ENSP00000362039
ENSG00000117385	ENST00000397054	NM_022356	ENSP00000380245
ENSG00000117385	ENST00000397054	NM_001146289	ENSP00000380245
ENSG00000137463	ENST00000398955	NM_032623	ENSP00000381928
ENSG00000077380	ENST00000397119	NM_001378	ENSP00000380308
ENSG00000169918	ENST00000307050	NM_130901	ENSP00000305926
ENSG00000182050	ENST00000548651	NM_013244	ENSP00000447253
ENSG00000141219	ENST00000268942	NM_001100621	ENSP00000268942
ENSG00000141219	ENST00000268942	NM_001288770	ENSP00000268942
ENSG00000137878	ENST00000574161	NM_001018100	ENSP00000461898
ENSG00000142197	ENST00000399151	NM_005128	ENSP00000382104
ENSG00000137878	ENST00000572390	NM_152451	ENSP00000459294
ENSG00000162374	ENST00000371827	NM_001144776	ENSP00000360892
ENSG00000091039	ENST00000261183	NM_020841	ENSP00000261183
ENSG00000089195	ENST00000203001	NM_001281467	ENSP00000203001
ENSG00000089195	ENST00000203001	NM_015939	ENSP00000203001
ENSG00000181072	ENST00000401861	NM_001006626	ENSP00000384401
ENSG00000181072	ENST00000397608	NM_000739	ENSP00000380733
ENSG00000181072	ENST00000397608	NM_001006628	ENSP00000380733
ENSG00000181072	ENST00000397608	NM_001006630	ENSP00000380733
ENSG00000123977	ENST00000309931	NM_178821	ENSP00000311899
ENSG00000181072	ENST00000402486	NM_001006631	ENSP00000384937
ENSG00000181072	ENST00000402486	NM_001006628	ENSP00000384937
ENSG00000181072	ENST00000402486	NM_001006630	ENSP00000384937
ENSG00000168071	ENST00000356786	NM_032251	ENSP00000349238
ENSG00000170242	ENST00000339865	NM_017944	ENSP00000339957
ENSG00000144366	ENST00000409805	NM_001252669	ENSP00000387171
ENSG00000176956	ENST00000430474	NM_002347	ENSP00000409899
ENSG00000110888	ENST00000395805	NM_001206856	ENSP00000379150
ENSG00000141219	ENST00000426147	NM_001100622	ENSP00000396970
ENSG00000149809	ENST00000345348	NM_001277233	ENSP00000329520
ENSG00000257093	ENST00000536163	NM_001080392	ENSP00000445768
ENSG00000162374	ENST00000357083	NM_001144775	ENSP00000349594
ENSG00000170242	ENST00000527733	NM_001282659	ENSP00000433146
ENSG00000077380	ENST00000409197	NM_001271787	ENSP00000386397
ENSG00000077380	ENST00000409197	NM_001271789	ENSP00000386397
ENSG00000091039	ENST00000393250	NM_001003712	ENSP00000376940
ENSG00000188157	ENST00000379370	NM_198576	ENSP00000368678
ENSG00000141219	ENST00000359042	NM_017941	ENSP00000351937
ENSG00000169813	ENST00000357065	NM_001098206	ENSP00000349573
ENSG00000169813	ENST00000357065	NM_001098204	ENSP00000349573
ENSG00000169813	ENST00000356053	NM_001098205	ENSP00000348345
ENSG00000176956	ENST00000342752	NM_001135655	ENSP00000342711
ENSG00000101150	ENST00000346249	NM_001243891	ENSP00000343547
ENSG00000101150	ENST00000346249	NM_003288	ENSP00000343547
ENSG00000077380	ENST00000409773	NM_001271785	ENSP00000386415
ENSG00000101150	ENST00000348257	NM_199359	ENSP00000343554
ENSG00000110077	ENST00000530839	NM_152852	ENSP00000436979
ENSG00000148337	ENST00000372938	NM_001131016	ENSP00000362029
ENSG00000076928	ENST00000354532	NM_004706	ENSP00000346532
ENSG00000169813	ENST00000337970	NM_004966	ENSP00000338477
ENSG00000008324	ENST00000011691	NM_016305	ENSP00000011691
ENSG00000162374	ENST00000371823	NM_021952	ENSP00000360888
ENSG00000162374	ENST00000371823	NM_001144774	ENSP00000360888
ENSG00000176956	ENST00000414417	NM_001130478	ENSP00000399485
ENSG00000173991	ENST00000578283	NM_003673	ENSP00000462787
ENSG00000166888	ENST00000300134	NM_001178078	ENSP00000300134
ENSG00000166888	ENST00000300134	NM_003153	ENSP00000300134
ENSG00000169813	ENST00000544000	NM_001098207	ENSP00000438061
ENSG00000057757	ENST00000246151	NM_020362	ENSP00000246151
ENSG00000101150	ENST00000352482	NM_199362	ENSP00000344647
ENSG00000155099	ENST00000285419	NM_018710	ENSP00000285419
ENSG00000169813	ENST00000443950	NM_001098208	ENSP00000400433
ENSG00000129422	ENST00000297488	NM_020749	ENSP00000297488
ENSG00000113648	ENST00000511689	NM_138610	ENSP00000423563
ENSG00000113648	ENST00000511689	NM_001040158	ENSP00000423563
ENSG00000101150	ENST00000351424	NM_199361	ENSP00000340006
ENSG00000172568	ENST00000312349	NM_001001343	ENSP00000310594
ENSG00000101150	ENST00000217121	NM_199360	ENSP00000217121
ENSG00000101150	ENST00000358548	NM_199363	ENSP00000351350
ENSG00000241127	ENST00000223273	NM_020192	ENSP00000223273
ENSG00000176531	ENST00000292140	NM_198850	ENSP00000292140
ENSG00000110077	ENST00000412309	NM_022349	ENSP00000403212
ENSG00000110077	ENST00000412309	NM_001247999	ENSP00000403212
ENSG00000241127	ENST00000432096	NM_001282446	ENSP00000395777
ENSG00000178031	ENST00000380548	NM_001040272	ENSP00000369921
ENSG00000135473	ENST00000440411	NM_001166279	ENSP00000388231
ENSG00000135473	ENST00000440411	NM_014871	ENSP00000388231
ENSG00000145730	ENST00000348126	NM_138821	ENSP00000314638
ENSG00000125630	ENST00000263331	NM_019014	ENSP00000263331
ENSG00000162374	ENST00000448907	NM_001144777	ENSP00000399939
ENSG00000249459	ENST00000545289	NM_001145045	ENSP00000461413
ENSG00000145439	ENST00000306193	NM_032783	ENSP00000303525
ENSG00000113648	ENST00000304332	NM_004893	ENSP00000302572
ENSG00000166888	ENST00000538913	NM_001178081	ENSP00000445409
ENSG00000141744	ENST00000269582	NM_002686	ENSP00000269582
ENSG00000226023	ENST00000443600	NM_001080141	ENSP00000415974
ENSG00000110888	ENST00000251071	NM_032156	ENSP00000251071
ENSG00000110888	ENST00000251071	NM_001002259	ENSP00000251071
ENSG00000178031	ENST00000327883	NM_052866	ENSP00000327887
ENSG00000064651	ENST00000262461	NM_001046	ENSP00000262461
ENSG00000117408	ENST00000372343	NM_014652	ENSP00000361418
ENSG00000140470	ENST00000268070	NM_139057	ENSP00000268070
ENSG00000005059	ENST00000394650	NM_017918	ENSP00000378145
ENSG00000166888	ENST00000543873	NM_001178079	ENSP00000438451
ENSG00000174938	ENST00000346932	NM_001114100	ENSP00000319215
ENSG00000125630	ENST00000333990	NM_001282777	ENSP00000334589
ENSG00000109390	ENST00000394228	NM_001184988	ENSP00000377775
ENSG00000064651	ENST00000343225	NM_001256461	ENSP00000340878
ENSG00000115145	ENST00000263904	NM_005843	ENSP00000263904
ENSG00000125630	ENST00000409894	NM_001282774	ENSP00000387143
ENSG00000109390	ENST00000505036	NM_002494	ENSP00000421195
ENSG00000008294	ENST00000262013	NM_001130528	ENSP00000262013
ENSG00000230594	ENST00000415858	NM_001080143	ENSP00000389513
ENSG00000113648	ENST00000312469	NM_138609	ENSP00000310169
ENSG00000129422	ENST00000381861	NM_001001931	ENSP00000371285
ENSG00000142700	ENST00000404795	NM_032110	ENSP00000383909
ENSG00000110077	ENST00000323961	NM_152851	ENSP00000315878
ENSG00000154611	ENST00000343848	NM_001025097	ENSP00000345584
ENSG00000188372	ENST00000336517	NM_007155	ENSP00000337310
ENSG00000144134	ENST00000393167	NM_013412	ENSP00000376872
ENSG00000166888	ENST00000537215	NM_001178080	ENSP00000444530
ENSG00000196277	ENST00000357716	NM_000844	ENSP00000350348
ENSG00000148337	ENST00000393608	NM_012127	ENSP00000377232
ENSG00000196277	ENST00000486284	NM_181874	ENSP00000417536
ENSG00000136295	ENST00000258796	NM_025250	ENSP00000258796
ENSG00000076928	ENST00000347545	NM_198977	ENSP00000344429
ENSG00000125630	ENST00000417433	NM_001137604	ENSP00000405358
ENSG00000188372	ENST00000394857	NM_001110354	ENSP00000378326
ENSG00000154611	ENST00000308268	NM_144662	ENSP00000311121
ENSG00000154611	ENST00000308268	NM_001025096	ENSP00000311121
ENSG00000124422	ENST00000261497	NM_015276	ENSP00000261497
ENSG00000008294	ENST00000510283	NM_001251971	ENSP00000423165
ENSG00000182851	ENST00000330824	NM_178172	ENSP00000329266
ENSG00000148337	ENST00000538431	NM_001257975	ENSP00000439244
ENSG00000148337	ENST00000357558	NM_001131017	ENSP00000350169
ENSG00000135473	ENST00000425394	NM_001127460	ENSP00000401721
ENSG00000129422	ENST00000262102	NM_001001924	ENSP00000262102
ENSG00000008294	ENST00000505279	NM_001130527	ENSP00000426900
ENSG00000120071	ENST00000574590	NM_001193465	ENSP00000461812
ENSG00000109390	ENST00000539387	NM_001184987	ENSP00000439882
ENSG00000109390	ENST00000539387	NM_001184990	ENSP00000439882
ENSG00000109390	ENST00000539387	NM_001184989	ENSP00000439882
ENSG00000233312	ENST00000435500	NM_001242823	ENSP00000412786
ENSG00000109390	ENST00000544855	NM_001184986	ENSP00000441126
ENSG00000221836	ENST00000408906	NM_012365	ENSP00000386208
ENSG00000008294	ENST00000357122	NM_003971	ENSP00000349636
ENSG00000109390	ENST00000539002	NM_001184991	ENSP00000440133
ENSG00000174938	ENST00000350527	NM_012410	ENSP00000310206
ENSG00000174938	ENST00000350527	NM_001243332	ENSP00000310206
ENSG00000148337	ENST00000541172	NM_001257976	ENSP00000445057
ENSG00000101152	ENST00000360864	NM_025219	ENSP00000354111
ENSG00000125630	ENST00000541869	NM_001282772	ENSP00000444136
ENSG00000221933	ENST00000408898	NM_001004488	ENSP00000386167
ENSG00000120071	ENST00000572904	NM_015443	ENSP00000461484
ENSG00000144134	ENST00000393165	NM_007082	ENSP00000376870
ENSG00000163795	ENST00000323703	NM_144631	ENSP00000318373
ENSG00000221858	ENST00000408949	NM_001004135	ENSP00000386174
ENSG00000076928	ENST00000337665	NM_199002	ENSP00000337261
ENSG00000181638	ENST00000520584	NM_001271156	ENSP00000430465
ENSG00000163795	ENST00000407879	NM_001201459	ENSP00000384874
ENSG00000120071	ENST00000262419	NM_001193466	ENSP00000262419
ENSG00000174938	ENST00000308713	NM_001114099	ENSP00000312550
ENSG00000174938	ENST00000308713	NM_201575	ENSP00000312550
ENSG00000221989	ENST00000408979	NM_001005480	ENSP00000386209
ENSG00000125630	ENST00000537335	NM_001282776	ENSP00000437914
ENSG00000221938	ENST00000408899	NM_001001659	ENSP00000386137
ENSG00000155100	ENST00000285420	NM_016023	ENSP00000285420
ENSG00000169604	ENST00000303714	NM_032208	ENSP00000301945
ENSG00000181638	ENST00000330701	NM_173832	ENSP00000327427
ENSG00000008083	ENST00000341776	NM_004973	ENSP00000341280
ENSG00000102854	ENST00000563941	NM_001177355	ENSP00000456008
ENSG00000102054	ENST00000380084	NM_001198719	ENSP00000369424
ENSG00000225932	ENST00000486333	NM_198495	ENSP00000419539
ENSG00000102854	ENST00000545450	NM_005823	ENSP00000442965
ENSG00000102054	ENST00000404022	NM_002893	ENSP00000386068
ENSG00000174938	ENST00000537485	NM_001243333	ENSP00000439412
ENSG00000169604	ENST00000409829	NM_018153	ENSP00000387058
ENSG00000155875	ENST00000380534	NM_153707	ENSP00000369907
ENSG00000155875	ENST00000380534	NM_001287049	ENSP00000369907
ENSG00000155100	ENST00000404789	NM_001286745	ENSP00000384190
ENSG00000155875	ENST00000380530	NM_001287050	ENSP00000369902
ENSG00000213214	ENST00000378115	NM_001003702	ENSP00000367355
ENSG00000159256	ENST00000400485	NM_015358	ENSP00000383333
ENSG00000102854	ENST00000382862	NM_013404	ENSP00000372313
ENSG00000008083	ENST00000397311	NM_001267040	ENSP00000380478
ENSG00000146049	ENST00000274766	NM_181337	ENSP00000274766
ENSG00000129422	ENST00000381869	NM_001001925	ENSP00000371293
ENSG00000155875	ENST00000542071	NM_001287050	ENSP00000438823
ENSG00000212807	ENST00000391496	NM_001001802	ENSP00000375334
ENSG00000168619	ENST00000265707	NM_014237	ENSP00000265707
ENSG00000092529	ENST00000357568	NM_024344	ENSP00000350181
ENSG00000243896	ENST00000493325	NM_001005328	ENSP00000420502
ENSG00000129422	ENST00000544260	NM_001166393	ENSP00000445738
ENSG00000169604	ENST00000409349	NM_053034	ENSP00000386494
ENSG00000186815	ENST00000335509	NM_017901	ENSP00000335300
ENSG00000244693	ENST00000487179	NM_001278507	ENSP00000417289
ENSG00000155876	ENST00000380527	NM_006570	ENSP00000369899
ENSG00000092529	ENST00000349748	NM_173087	ENSP00000183936
ENSG00000168619	ENST00000520772	NM_001190956	ENSP00000429908
ENSG00000114378	ENST00000395144	NM_153283	ENSP00000378576
ENSG00000114378	ENST00000395144	NM_033159	ENSP00000378576
ENSG00000174080	ENST00000310325	NM_003793	ENSP00000310832
ENSG00000130385	ENST00000252677	NM_005448	ENSP00000252677
ENSG00000138794	ENST00000352981	NM_032992	ENSP00000285333
ENSG00000236126	ENST00000441330	NM_001080144	ENSP00000398559
ENSG00000186815	ENST00000550785	NM_001143819	ENSP00000448083
ENSG00000115520	ENST00000263960	NM_025147	ENSP00000263960
ENSG00000064607	ENST00000337018	NM_014884	ENSP00000337926
ENSG00000064607	ENST00000452918	NM_001017392	ENSP00000389380
ENSG00000092529	ENST00000397163	NM_000070	ENSP00000380349
ENSG00000255529	ENST00000299638	NM_015532	ENSP00000299638
ENSG00000255529	ENST00000299638	NM_001285900	ENSP00000299638
ENSG00000166526	ENST00000413658	NM_017715	ENSP00000399951
ENSG00000108448	ENST00000395671	NM_001037330	ENSP00000379030
ENSG00000122824	ENST00000376006	NM_153183	ENSP00000365174
ENSG00000138794	ENST00000265164	NM_001226	ENSP00000265164
ENSG00000114378	ENST00000320295	NM_153281	ENSP00000346068
ENSG00000092529	ENST00000397200	NM_173088	ENSP00000380384
ENSG00000114857	ENST00000232978	NM_005385	ENSP00000232978
ENSG00000137166	ENST00000373063	NM_138457	ENSP00000362154
ENSG00000114378	ENST00000395143	NM_153282	ENSP00000378575
ENSG00000172497	ENST00000307624	NM_130767	ENSP00000303246
ENSG00000136449	ENST00000323776	NM_032133	ENSP00000323184
ENSG00000154447	ENST00000284637	NM_020870	ENSP00000284637
ENSG00000118513	ENST00000341911	NM_001130173	ENSP00000339992
ENSG00000118513	ENST00000341911	NM_001161658	ENSP00000339992
ENSG00000118513	ENST00000341911	NM_001161656	ENSP00000339992
ENSG00000071282	ENST00000157600	NM_014583	ENSP00000157600
ENSG00000129990	ENST00000354308	NM_003180	ENSP00000346265
ENSG00000255529	ENST00000380557	NM_001018102	ENSP00000369930
ENSG00000182791	ENST00000333861	NM_018219	ENSP00000328487
ENSG00000154227	ENST00000284382	NM_178842	ENSP00000284382
ENSG00000011009	ENST00000374514	NM_007260	ENSP00000363638
ENSG00000132781	ENST00000456914	NM_001048174	ENSP00000407590
ENSG00000166526	ENST00000428683	NM_001278284	ENSP00000388042
ENSG00000221970	ENST00000408951	NM_001005287	ENSP00000386175
ENSG00000114378	ENST00000447605	NM_153285	ENSP00000390149
ENSG00000071282	ENST00000454244	NM_001278233	ENSP00000396515
ENSG00000137166	ENST00000373060	NM_001012426	ENSP00000362151
ENSG00000137166	ENST00000373060	NM_001012427	ENSP00000362151
ENSG00000175344	ENST00000454250	NM_001190455	ENSP00000407546
ENSG00000203791	ENST00000368836	NM_212554	ENSP00000357829
ENSG00000151023	ENST00000331161	NM_145010	ENSP00000331044
ENSG00000182810	ENST00000332395	NM_018380	ENSP00000332340
ENSG00000143369	ENST00000369049	NM_001202858	ENSP00000358045
ENSG00000144711	ENST00000273221	NM_014869	ENSP00000273221
ENSG00000071282	ENST00000535732	NM_001278235	ENSP00000441100
ENSG00000186994	ENST00000330915	NM_198471	ENSP00000328923
ENSG00000071282	ENST00000397386	NM_001278234	ENSP00000380542
ENSG00000125885	ENST00000378896	NM_001281520	ENSP00000368174
ENSG00000125885	ENST00000378896	NM_032485	ENSP00000368174
ENSG00000125885	ENST00000378896	NM_182802	ENSP00000368174
ENSG00000232984	ENST00000412956	NM_030883	ENSP00000407739
ENSG00000175344	ENST00000306901	NM_000746	ENSP00000303727
ENSG00000105894	ENST00000348225	NM_002825	ENSP00000341170
ENSG00000166526	ENST00000424697	NM_032924	ENSP00000415358
ENSG00000166526	ENST00000424697	NM_001278292	ENSP00000415358
ENSG00000166526	ENST00000424697	NM_001278291	ENSP00000415358
ENSG00000166526	ENST00000424697	NM_001278290	ENSP00000415358
ENSG00000166526	ENST00000424697	NM_001278287	ENSP00000415358
ENSG00000144711	ENST00000429247	NM_001134382	ENSP00000402299
ENSG00000109610	ENST00000382120	NM_003102	ENSP00000371554
ENSG00000196368	ENST00000375992	NM_018159	ENSP00000365160
ENSG00000133678	ENST00000372281	NM_001270372	ENSP00000361355
ENSG00000133678	ENST00000372281	NM_025125	ENSP00000361355
ENSG00000133678	ENST00000372275	NM_001270373	ENSP00000361349
ENSG00000132768	ENST00000255108	NM_001384	ENSP00000255108
ENSG00000092529	ENST00000337571	NM_173089	ENSP00000336840
ENSG00000162949	ENST00000295055	NM_144575	ENSP00000295055
ENSG00000133678	ENST00000372273	NM_001270367	ENSP00000361347
ENSG00000133678	ENST00000372273	NM_001270368	ENSP00000361347
ENSG00000133678	ENST00000372273	NM_001270371	ENSP00000361347
ENSG00000133678	ENST00000372273	NM_001270374	ENSP00000361347
ENSG00000135074	ENST00000257527	NM_033274	ENSP00000257527
ENSG00000182545	ENST00000328444	NM_001012975	ENSP00000333358
ENSG00000125885	ENST00000378883	NM_001281522	ENSP00000368161
ENSG00000185104	ENST00000396153	NM_007051	ENSP00000379457
ENSG00000173992	ENST00000533244	NM_005125	ENSP00000436318
ENSG00000125885	ENST00000378886	NM_001281521	ENSP00000368164
ENSG00000132781	ENST00000355498	NM_001048172	ENSP00000347685
ENSG00000132781	ENST00000355498	NM_001048173	ENSP00000347685
ENSG00000143466	ENST00000367120	NM_014002	ENSP00000356087
ENSG00000143466	ENST00000367120	NM_001193322	ENSP00000356087
ENSG00000092529	ENST00000397204	NM_173090	ENSP00000380387
ENSG00000250571	ENST00000340042	NM_138465	ENSP00000345024
ENSG00000137714	ENST00000260270	NM_004109	ENSP00000260270
ENSG00000128512	ENST00000437633	NM_014705	ENSP00000404179
ENSG00000132768	ENST00000396758	NM_001039589	ENSP00000379981
ENSG00000143466	ENST00000537984	NM_001193321	ENSP00000444529
ENSG00000135617	ENST00000258083	NM_032319	ENSP00000258083
ENSG00000100580	ENST00000216468	NM_213601	ENSP00000216468
ENSG00000129873	ENST00000382867	NM_001001722	ENSP00000372319
ENSG00000169891	ENST00000357277	NM_001080975	ENSP00000349824
ENSG00000169891	ENST00000357277	NM_004726	ENSP00000349824
ENSG00000170627	ENST00000305879	NM_144594	ENSP00000304185
ENSG00000197681	ENST00000354664	NM_001123391	ENSP00000346691
ENSG00000159259	ENST00000314103	NM_005441	ENSP00000315700
ENSG00000111452	ENST00000261654	NM_198827	ENSP00000261654
ENSG00000177595	ENST00000347755	NM_145886	ENSP00000337797
ENSG00000177595	ENST00000347755	NM_145887	ENSP00000337797
ENSG00000132781	ENST00000372115	NM_001048171	ENSP00000361187
ENSG00000039139	ENST00000265104	NM_001369	ENSP00000265104
ENSG00000112559	ENST00000230321	NM_005586	ENSP00000230321
ENSG00000174276	ENST00000310597	NM_014205	ENSP00000308548
ENSG00000167244	ENST00000381406	NM_000612	ENSP00000370813
ENSG00000185730	ENST00000330143	NM_030895	ENSP00000328515
ENSG00000188655	ENST00000338904	NM_001001673	ENSP00000340162
ENSG00000100583	ENST00000216471	NM_001010860	ENSP00000216471
ENSG00000198142	ENST00000356454	NM_023016	ENSP00000365830
ENSG00000237330	ENST00000453464	NM_001205252	ENSP00000410533
ENSG00000188655	ENST00000554964	NM_001110356	ENSP00000450599
ENSG00000145604	ENST00000274254	NM_032637	ENSP00000274254
ENSG00000186575	ENST00000338641	NM_000268	ENSP00000344666
ENSG00000186575	ENST00000338641	NM_016418	ENSP00000344666
ENSG00000186575	ENST00000338641	NM_181832	ENSP00000344666
ENSG00000189369	ENST00000340438	NM_018094	ENSP00000341247
ENSG00000187772	ENST00000345080	NM_001004317	ENSP00000344401
ENSG00000007376	ENST00000007264	NM_058192	ENSP00000007264
ENSG00000096092	ENST00000211314	NM_014051	ENSP00000211314
ENSG00000095739	ENST00000375533	NM_012342	ENSP00000364683
ENSG00000006451	ENST00000005257	NM_005402	ENSP00000005257
ENSG00000145604	ENST00000274255	NM_005983	ENSP00000274255
ENSG00000159261	ENST00000399139	NM_012130	ENSP00000382092
ENSG00000188655	ENST00000404716	NM_001110359	ENSP00000384683
ENSG00000167244	ENST00000434045	NM_001127598	ENSP00000391826
ENSG00000159261	ENST00000399137	NM_144492	ENSP00000382090
ENSG00000124532	ENST00000378353	NM_001286265	ENSP00000367604
ENSG00000188655	ENST00000556208	NM_001110360	ENSP00000451160
ENSG00000159261	ENST00000399135	NM_001146079	ENSP00000382087
ENSG00000188655	ENST00000429244	NM_001110357	ENSP00000409504
ENSG00000079308	ENST00000171887	NM_022648	ENSP00000171887
ENSG00000123080	ENST00000371761	NM_078626	ENSP00000360826
ENSG00000153291	ENST00000371347	NM_004277	ENSP00000360398
ENSG00000153291	ENST00000371347	NM_001204051	ENSP00000360398
ENSG00000105755	ENST00000292147	NM_014297	ENSP00000292147
ENSG00000186575	ENST00000361452	NM_181830	ENSP00000354897
ENSG00000186575	ENST00000361452	NM_181829	ENSP00000354897
ENSG00000165555	ENST00000380835	NM_001113475	ENSP00000370215
ENSG00000123080	ENST00000396148	NM_001262	ENSP00000379452
ENSG00000188655	ENST00000553706	NM_001110361	ENSP00000450570
ENSG00000159261	ENST00000399136	NM_001146078	ENSP00000382088
ENSG00000140471	ENST00000314742	NM_001040616	ENSP00000318423
ENSG00000167772	ENST00000301455	NM_139314	ENSP00000301455
ENSG00000188655	ENST00000557209	NM_001110358	ENSP00000450987
ENSG00000224982	ENST00000426426	NM_001136534	ENSP00000403130
ENSG00000186575	ENST00000403999	NM_181825	ENSP00000384797
ENSG00000159261	ENST00000342108	NM_001146077	ENSP00000339292
ENSG00000143369	ENST00000369047	NM_004425	ENSP00000358043
ENSG00000149806	ENST00000529639	NM_001997	ENSP00000435370
ENSG00000066468	ENST00000358487	NM_000141	ENSP00000351276
ENSG00000125046	ENST00000341795	NM_015931	ENSP00000339150
ENSG00000125046	ENST00000341795	NM_001256749	ENSP00000339150
ENSG00000186575	ENST00000334961	NM_181831	ENSP00000335652
ENSG00000231925	ENST00000434618	NM_172209	ENSP00000395701
ENSG00000231925	ENST00000434618	NM_003190	ENSP00000395701
ENSG00000171813	ENST00000305233	NM_138499	ENSP00000306324
ENSG00000198276	ENST00000354216	NM_017859	ENSP00000346155
ENSG00000170035	ENST00000602479	NM_182678	ENSP00000473345
ENSG00000153291	ENST00000411689	NM_001204052	ENSP00000412024
ENSG00000124532	ENST00000378386	NM_020662	ENSP00000367637
ENSG00000204006	ENST00000371759	NM_001136508	ENSP00000360824
ENSG00000181982	ENST00000504487	NM_001130726	ENSP00000425715
ENSG00000167244	ENST00000300632	NM_001007139	ENSP00000300632
ENSG00000171813	ENST00000368609	NM_001098637	ENSP00000357598
ENSG00000123739	ENST00000243501	NM_030821	ENSP00000243501
ENSG00000167772	ENST00000393962	NM_001039667	ENSP00000377534
ENSG00000198276	ENST00000369908	NM_001193379	ENSP00000358924
ENSG00000124532	ENST00000535061	NM_001286266	ENSP00000441839
ENSG00000145604	ENST00000546211	NM_001243120	ENSP00000443492
ENSG00000136653	ENST00000355294	NM_182663	ENSP00000347443
ENSG00000181982	ENST00000389609	NM_173463	ENSP00000374260
ENSG00000050327	ENST00000056217	NM_005435	ENSP00000056217
ENSG00000174325	ENST00000308100	NM_052952	ENSP00000307860
ENSG00000231925	ENST00000426633	NM_172208	ENSP00000404833
ENSG00000143369	ENST00000346569	NM_022664	ENSP00000271630
ENSG00000081051	ENST00000395792	NM_001134	ENSP00000379138
ENSG00000136653	ENST00000367117	NM_182664	ENSP00000356084
ENSG00000197081	ENST00000356956	NM_000876	ENSP00000349437
ENSG00000170035	ENST00000410062	NM_006357	ENSP00000386788
ENSG00000144381	ENST00000388968	NM_002156	ENSP00000373620
ENSG00000140009	ENST00000555278	NM_001214902	ENSP00000450488
ENSG00000165805	ENST00000298699	NM_152589	ENSP00000298699
ENSG00000112276	ENST00000314641	NM_001199563	ENSP00000313172
ENSG00000105419	ENST00000441740	NM_001009813	ENSP00000388667
ENSG00000124532	ENST00000443868	NM_001286264	ENSP00000399585
ENSG00000112276	ENST00000336775	NM_007073	ENSP00000337259
ENSG00000140009	ENST00000553796	NM_001271876	ENSP00000452426
ENSG00000132781	ENST00000450313	NM_012222	ENSP00000408176
ENSG00000132781	ENST00000450313	NM_001128425	ENSP00000408176
ENSG00000064300	ENST00000172229	NM_002507	ENSP00000172229
ENSG00000176472	ENST00000314228	NM_174945	ENSP00000315870
ENSG00000170035	ENST00000602710	NM_001278554	ENSP00000473623
ENSG00000179111	ENST00000541682	NM_032580	ENSP00000446205
ENSG00000179111	ENST00000541682	NM_001165967	ENSP00000446205
ENSG00000136653	ENST00000304534	NM_182665	ENSP00000306091
ENSG00000140009	ENST00000557772	NM_001214903	ENSP00000451582
ENSG00000115155	ENST00000338581	NM_004802	ENSP00000345137
ENSG00000112276	ENST00000446408	NM_147147	ENSP00000397310
ENSG00000105419	ENST00000331559	NM_020160	ENSP00000333552
ENSG00000174945	ENST00000312371	NM_133463	ENSP00000308149
ENSG00000205089	ENST00000378731	NM_001039780	ENSP00000368005
ENSG00000205089	ENST00000378731	NM_001287253	ENSP00000368005
ENSG00000066468	ENST00000356226	NM_001144918	ENSP00000348559
ENSG00000066468	ENST00000356226	NM_001144916	ENSP00000348559
ENSG00000115155	ENST00000339598	NM_194323	ENSP00000344521
ENSG00000141384	ENST00000269142	NM_005640	ENSP00000269142
ENSG00000140009	ENST00000341099	NM_001437	ENSP00000343925
ENSG00000174945	ENST00000407112	NM_001284355	ENSP00000386020
ENSG00000170035	ENST00000392415	NM_001278555	ENSP00000376215
ENSG00000123091	ENST00000242719	NM_014372	ENSP00000242719
ENSG00000188158	ENST00000380060	NM_198270	ENSP00000369400
ENSG00000115607	ENST00000264260	NM_003853	ENSP00000264260
ENSG00000066468	ENST00000369060	NM_001144917	ENSP00000358056
ENSG00000140009	ENST00000353772	NM_001040275	ENSP00000335551
ENSG00000115155	ENST00000402415	NM_194322	ENSP00000383906
ENSG00000140009	ENST00000267525	NM_001271877	ENSP00000267525
ENSG00000144021	ENST00000488633	NM_004804	ENSP00000418287
ENSG00000188158	ENST00000398097	NM_001136024	ENSP00000381170
ENSG00000144381	ENST00000345042	NM_199440	ENSP00000340019
ENSG00000152779	ENST00000341233	NM_213606	ENSP00000343022
ENSG00000184307	ENST00000330212	NM_173570	ENSP00000330485
ENSG00000106976	ENST00000475805	NM_001288738	ENSP00000419225
ENSG00000080031	ENST00000376350	NM_002842	ENSP00000365528
ENSG00000080031	ENST00000263434	NM_001161440	ENSP00000263434
ENSG00000186575	ENST00000361676	NM_181828	ENSP00000355183
ENSG00000125046	ENST00000544814	NM_001256748	ENSP00000439378
ENSG00000214954	ENST00000448384	NM_001129890	ENSP00000400803
ENSG00000106976	ENST00000341179	NM_001005336	ENSP00000345680
ENSG00000106976	ENST00000372923	NM_004408	ENSP00000362014
ENSG00000106976	ENST00000372923	NM_001288739	ENSP00000362014
ENSG00000159263	ENST00000290399	NM_005069	ENSP00000290399
ENSG00000091164	ENST00000217515	NM_004786	ENSP00000217515
ENSG00000166938	ENST00000319194	NM_133375	ENSP00000321583
ENSG00000244067	ENST00000493422	NM_000846	ENSP00000420168
ENSG00000113971	ENST00000337331	NM_153240	ENSP00000338766
ENSG00000131174	ENST00000481445	NM_001866	ENSP00000417656
ENSG00000066468	ENST00000457416	NM_022970	ENSP00000410294
ENSG00000106976	ENST00000393594	NM_001288737	ENSP00000377219
ENSG00000159263	ENST00000430056	NM_009586	ENSP00000404176
ENSG00000183475	ENST00000332783	NM_198243	ENSP00000328327
ENSG00000015568	ENST00000393283	NM_032260	ENSP00000376962
ENSG00000065883	ENST00000181839	NM_031267	ENSP00000181839
ENSG00000065883	ENST00000181839	NM_003718	ENSP00000181839
ENSG00000236371	ENST00000433030	NM_001080146	ENSP00000393315
ENSG00000066468	ENST00000360144	NM_001144919	ENSP00000353262
ENSG00000186575	ENST00000413209	NM_181833	ENSP00000409921
ENSG00000162302	ENST00000528057	NM_001006944	ENSP00000435580
ENSG00000249931	ENST00000512626	NM_001282493	ENSP00000426691
ENSG00000183475	ENST00000343276	NM_024708	ENSP00000339819
ENSG00000259808	ENST00000569512	NM_001199232	ENSP00000455255
ENSG00000125445	ENST00000245539	NM_015971	ENSP00000245539
ENSG00000175003	ENST00000366963	NM_153187	ENSP00000355930
ENSG00000175003	ENST00000366963	NM_003057	ENSP00000355930
ENSG00000147874	ENST00000380502	NM_017645	ENSP00000369871
ENSG00000147874	ENST00000380502	NM_001270890	ENSP00000369871
ENSG00000162302	ENST00000334205	NM_003942	ENSP00000333896
ENSG00000153820	ENST00000392056	NM_001142644	ENSP00000375909
ENSG00000196700	ENST00000369888	NM_020713	ENSP00000358904
ENSG00000066468	ENST00000369056	NM_001144913	ENSP00000358052
ENSG00000168090	ENST00000303904	NM_006833	ENSP00000304102
ENSG00000100084	ENST00000263208	NM_003325	ENSP00000263208
ENSG00000089248	ENST00000261735	NM_006817	ENSP00000261735
ENSG00000153820	ENST00000344657	NM_030623	ENSP00000339886
ENSG00000198399	ENST00000361999	NM_019595	ENSP00000354561
ENSG00000047634	ENST00000380045	NM_001037536	ENSP00000369384
ENSG00000015568	ENST00000016946	NM_005054	ENSP00000016946
ENSG00000242362	ENST00000458218	NM_001080145	ENSP00000414253
ENSG00000115155	ENST00000272371	NM_194248	ENSP00000272371
ENSG00000089248	ENST00000455836	NM_001034025	ENSP00000412083
ENSG00000198399	ENST00000355123	NM_006277	ENSP00000347244
ENSG00000185236	ENST00000328024	NM_004218	ENSP00000333547
ENSG00000143951	ENST00000272321	NM_015910	ENSP00000272321
ENSG00000115155	ENST00000403946	NM_001287489	ENSP00000385255
ENSG00000115241	ENST00000344034	NM_177983	ENSP00000342778
ENSG00000100314	ENST00000216144	NM_182527	ENSP00000216144
ENSG00000129965	ENST00000397270	NM_001042376	ENSP00000380440
ENSG00000118160	ENST00000236877	NM_015063	ENSP00000236877
ENSG00000180251	ENST00000295269	NM_001011552	ENSP00000295269
ENSG00000166938	ENST00000319212	NM_001143688	ENSP00000321711
ENSG00000132429	ENST00000254765	NM_022361	ENSP00000254765
ENSG00000130590	ENST00000369886	NM_080621	ENSP00000358902
ENSG00000204365	ENST00000375520	NM_001278522	ENSP00000364670
ENSG00000157680	ENST00000288490	NM_004717	ENSP00000288490
ENSG00000007216	ENST00000444914	NM_001145975	ENSP00000392411
ENSG00000117410	ENST00000472174	NM_004047	ENSP00000431605
ENSG00000066468	ENST00000357555	NM_023029	ENSP00000350166
ENSG00000066468	ENST00000357555	NM_001144915	ENSP00000350166
ENSG00000214102	ENST00000397541	NM_001105558	ENSP00000380675
ENSG00000198399	ENST00000406921	NM_147152	ENSP00000384499
ENSG00000124357	ENST00000455662	NM_017567	ENSP00000389087
ENSG00000113555	ENST00000231484	NM_016580	ENSP00000231484
ENSG00000007216	ENST00000314669	NM_003984	ENSP00000316202
ENSG00000117410	ENST00000236067	NM_001039457	ENSP00000236067
ENSG00000100319	ENST00000344318	NM_001003692	ENSP00000344241
ENSG00000066468	ENST00000369061	NM_001144914	ENSP00000358057
ENSG00000110079	ENST00000532114	NM_001243266	ENSP00000434506
ENSG00000204410	ENST00000375755	NM_002441	ENSP00000364908
ENSG00000100319	ENST00000397781	NM_019103	ENSP00000380883
ENSG00000161395	ENST00000300658	NM_033419	ENSP00000300658
ENSG00000143486	ENST00000367114	NM_001201478	ENSP00000356081
ENSG00000160695	ENST00000300793	NM_021729	ENSP00000475301
ENSG00000134504	ENST00000579973	NM_198991	ENSP00000464170
ENSG00000134504	ENST00000579973	NM_001258221	ENSP00000464170
ENSG00000182415	ENST00000250838	NM_004825	ENSP00000250838
ENSG00000068120	ENST00000393818	NM_025233	ENSP00000377406
ENSG00000047634	ENST00000380041	NM_001037540	ENSP00000369380
ENSG00000164134	ENST00000296543	NM_057175	ENSP00000296543
ENSG00000110079	ENST00000337908	NM_148975	ENSP00000338648
ENSG00000134504	ENST00000408011	NM_001136205	ENSP00000384367
ENSG00000159267	ENST00000336648	NM_000411	ENSP00000338387
ENSG00000159267	ENST00000336648	NM_001242785	ENSP00000338387
ENSG00000204410	ENST00000375750	NM_172165	ENSP00000364903
ENSG00000204410	ENST00000375750	NM_172166	ENSP00000364903
ENSG00000047634	ENST00000380043	NM_006746	ENSP00000369382
ENSG00000184076	ENST00000330029	NM_001003684	ENSP00000332887
ENSG00000184076	ENST00000330029	NM_013387	ENSP00000332887
ENSG00000137727	ENST00000260283	NM_020809	ENSP00000260283
ENSG00000159267	ENST00000399120	NM_001242784	ENSP00000382071
ENSG00000184254	ENST00000329841	NM_000693	ENSP00000332256
ENSG00000173826	ENST00000581784	NM_173092	ENSP00000463830
ENSG00000134504	ENST00000580191	NM_001258222	ENSP00000464261
ENSG00000197150	ENST00000358849	NM_007188	ENSP00000351717
ENSG00000143486	ENST00000271764	NM_006893	ENSP00000271764
ENSG00000128918	ENST00000249750	NM_003888	ENSP00000249750
ENSG00000073050	ENST00000543982	NM_006297	ENSP00000443671
ENSG00000174939	ENST00000308748	NM_181718	ENSP00000311447
ENSG00000134504	ENST00000417602	NM_001142730	ENSP00000408405
ENSG00000146192	ENST00000274963	NM_173558	ENSP00000274963
ENSG00000137727	ENST00000524756	NM_001258415	ENSP00000432076
ENSG00000137727	ENST00000528829	NM_001258417	ENSP00000436319
ENSG00000106028	ENST00000265304	NM_001256513	ENSP00000265304
ENSG00000106028	ENST00000265304	NM_001256511	ENSP00000265304
ENSG00000106028	ENST00000265304	NM_001256512	ENSP00000265304
ENSG00000106028	ENST00000265304	NM_003143	ENSP00000265304
ENSG00000110079	ENST00000355131	NM_024021	ENSP00000347252
ENSG00000047634	ENST00000398080	NM_001037535	ENSP00000381154
ENSG00000137727	ENST00000533353	NM_001258416	ENSP00000436522
ENSG00000172468	ENST00000307393	NM_033108	ENSP00000303599
ENSG00000137727	ENST00000527598	NM_001258418	ENSP00000431399
ENSG00000173826	ENST00000314672	NM_001278919	ENSP00000318212
ENSG00000182533	ENST00000343849	NM_001234	ENSP00000341940
ENSG00000182533	ENST00000343849	NM_033337	ENSP00000341940
ENSG00000128918	ENST00000347587	NM_170696	ENSP00000309623
ENSG00000254647	ENST00000397262	NM_001185098	ENSP00000380432
ENSG00000127586	ENST00000262315	NM_022092	ENSP00000262315
ENSG00000156671	ENST00000542569	NM_144660	ENSP00000438042
ENSG00000156671	ENST00000542569	NM_001174156	ENSP00000438042
ENSG00000172468	ENST00000309834	NM_152584	ENSP00000311166
ENSG00000183145	ENST00000329553	NM_018962	ENSP00000331734
ENSG00000173826	ENST00000583023	NM_030779	ENSP00000463533
ENSG00000120563	ENST00000375500	NM_032517	ENSP00000364650
ENSG00000166926	ENST00000300182	NM_139249	ENSP00000300182
ENSG00000173826	ENST00000456941	NM_001278920	ENSP00000396900
ENSG00000177600	ENST00000321153	NM_001004	ENSP00000322419
ENSG00000165240	ENST00000341514	NM_000052	ENSP00000345728
ENSG00000138442	ENST00000261015	NM_018256	ENSP00000261015
ENSG00000088766	ENST00000378863	NM_019095	ENSP00000368140
ENSG00000068120	ENST00000420359	NM_001042529	ENSP00000413338
ENSG00000068120	ENST00000420359	NM_001042532	ENSP00000413338
ENSG00000131591	ENST00000421241	NM_017891	ENSP00000400736
ENSG00000132470	ENST00000200181	NM_000213	ENSP00000200181
ENSG00000088766	ENST00000378868	NM_001127458	ENSP00000368145
ENSG00000122859	ENST00000242462	NM_020999	ENSP00000242462
ENSG00000254647	ENST00000250971	NM_001185097	ENSP00000250971
ENSG00000254647	ENST00000250971	NM_000207	ENSP00000250971
ENSG00000132470	ENST00000450894	NM_001005731	ENSP00000405536
ENSG00000106028	ENST00000481508	NM_001256510	ENSP00000419665
ENSG00000129521	ENST00000250457	NM_022073	ENSP00000250457
ENSG00000144962	ENST00000351008	NM_031955	ENSP00000341765
ENSG00000128918	ENST00000559517	NM_170697	ENSP00000453408
ENSG00000204410	ENST00000375740	NM_025259	ENSP00000364892
ENSG00000099785	ENST00000381035	NM_001005416	ENSP00000370423
ENSG00000131831	ENST00000545871	NM_001172739	ENSP00000444210
ENSG00000131831	ENST00000545871	NM_001172743	ENSP00000444210
ENSG00000180089	ENST00000327042	NM_173804	ENSP00000321038
ENSG00000131831	ENST00000451717	NM_021785	ENSP00000401323
ENSG00000131831	ENST00000451717	NM_001172732	ENSP00000401323
ENSG00000185875	ENST00000376356	NM_024838	ENSP00000365534
ENSG00000111536	ENST00000229134	NM_018402	ENSP00000229134
ENSG00000162298	ENST00000294256	NM_032431	ENSP00000294256
ENSG00000187959	ENST00000344935	NM_001129885	ENSP00000343900
ENSG00000050165	ENST00000396505	NM_015881	ENSP00000379762
ENSG00000171224	ENST00000373279	NM_145306	ENSP00000362376
ENSG00000168542	ENST00000304636	NM_000090	ENSP00000304408
ENSG00000164402	ENST00000378719	NM_001098811	ENSP00000367991
ENSG00000050165	ENST00000326932	NM_013253	ENSP00000314910
ENSG00000050165	ENST00000326932	NM_001018057	ENSP00000314910
ENSG00000099785	ENST00000393944	NM_016496	ENSP00000377518
ENSG00000143479	ENST00000367109	NM_003582	ENSP00000356076
ENSG00000182575	ENST00000328741	NM_007225	ENSP00000329295
ENSG00000162298	ENST00000377190	NM_172230	ENSP00000366395
ENSG00000099785	ENST00000215555	NM_001005415	ENSP00000215555
ENSG00000177105	ENST00000351018	NM_001665	ENSP00000339467
ENSG00000106410	ENST00000467773	NM_001080413	ENSP00000419457
ENSG00000013561	ENST00000394520	NM_004290	ENSP00000378028
ENSG00000013561	ENST00000394520	NM_001201365	ENSP00000378028
ENSG00000206127	ENST00000509311	NM_001277308	ENSP00000423159
ENSG00000132470	ENST00000449880	NM_001005619	ENSP00000400217
ENSG00000172782	ENST00000310226	NM_178128	ENSP00000307821
ENSG00000143479	ENST00000367108	NM_001004023	ENSP00000356075
ENSG00000180914	ENST00000316793	NM_000916	ENSP00000324270
ENSG00000147872	ENST00000276914	NM_001122	ENSP00000276914
ENSG00000128918	ENST00000537372	NM_001206897	ENSP00000438296
ENSG00000197150	ENST00000297504	NM_001282291	ENSP00000297504
ENSG00000168303	ENST00000306984	NM_138701	ENSP00000304553
ENSG00000118513	ENST00000442647	NM_001161660	ENSP00000410825
ENSG00000118513	ENST00000442647	NM_001130172	ENSP00000410825
ENSG00000165660	ENST00000298492	NM_032182	ENSP00000298492
ENSG00000013561	ENST00000394514	NM_183398	ENSP00000378022
ENSG00000151025	ENST00000376351	NM_020752	ENSP00000365529
ENSG00000085377	ENST00000369110	NM_002726	ENSP00000358106
ENSG00000112499	ENST00000366953	NM_003058	ENSP00000355920
ENSG00000197150	ENST00000498578	NM_001282292	ENSP00000418271
ENSG00000164402	ENST00000296873	NM_001098812	ENSP00000296873
ENSG00000164402	ENST00000296873	NM_015146	ENSP00000296873
ENSG00000179604	ENST00000439510	NM_012121	ENSP00000404270
ENSG00000168917	ENST00000446465	NM_025246	ENSP00000400839
ENSG00000132182	ENST00000254508	NM_024923	ENSP00000254508
ENSG00000185808	ENST00000360525	NM_153682	ENSP00000353719
ENSG00000177324	ENST00000380033	NM_153346	ENSP00000369372
ENSG00000166927	ENST00000300184	NM_206939	ENSP00000300184
ENSG00000166927	ENST00000300184	NM_021201	ENSP00000300184
ENSG00000177324	ENST00000380030	NM_001184767	ENSP00000369369
ENSG00000168917	ENST00000393079	NM_001097600	ENSP00000376794
ENSG00000013561	ENST00000356143	NM_183399	ENSP00000348462
ENSG00000127588	ENST00000248150	NM_016541	ENSP00000248150
ENSG00000013561	ENST00000347642	NM_183400	ENSP00000324956
ENSG00000179094	ENST00000317276	NM_002616	ENSP00000314420
ENSG00000167945	ENST00000301698	NM_001013638	ENSP00000301698
ENSG00000152782	ENST00000322191	NM_138316	ENSP00000318526
ENSG00000185808	ENST00000464265	NM_153681	ENSP00000420037
ENSG00000075131	ENST00000261881	NM_017858	ENSP00000261881
ENSG00000091073	ENST00000324432	NM_020892	ENSP00000322885
ENSG00000153012	ENST00000382114	NM_018176	ENSP00000371548
ENSG00000013561	ENST00000394519	NM_183401	ENSP00000378027
ENSG00000239306	ENST00000310137	NM_006328	ENSP00000311747
ENSG00000153823	ENST00000392054	NM_017933	ENSP00000375907
ENSG00000111846	ENST00000495262	NM_145649	ENSP00000419411
ENSG00000152782	ENST00000342512	NM_148978	ENSP00000345118
ENSG00000118513	ENST00000367814	NM_001161659	ENSP00000356788
ENSG00000118513	ENST00000367814	NM_005375	ENSP00000356788
ENSG00000239306	ENST00000393979	NM_001198836	ENSP00000377548
ENSG00000166927	ENST00000358246	NM_206938	ENSP00000350983
ENSG00000166927	ENST00000358246	NM_206940	ENSP00000350983
ENSG00000154518	ENST00000284727	NM_001689	ENSP00000284727
ENSG00000154518	ENST00000284727	NM_001002258	ENSP00000284727
ENSG00000114853	ENST00000457842	NM_145166	ENSP00000411491
ENSG00000091157	ENST00000357574	NM_052834	ENSP00000350187
ENSG00000153823	ENST00000392055	NM_001100818	ENSP00000375908
ENSG00000197150	ENST00000542328	NM_001282293	ENSP00000438776
ENSG00000153037	ENST00000505459	NM_001204193	ENSP00000424870
ENSG00000153037	ENST00000505459	NM_003135	ENSP00000424870
ENSG00000169953	ENST00000344884	NM_001001877	ENSP00000340971
ENSG00000127318	ENST00000328087	NM_020525	ENSP00000329384
ENSG00000174943	ENST00000568000	NM_178863	ENSP00000455785
ENSG00000103569	ENST00000219919	NM_020980	ENSP00000219919
ENSG00000091073	ENST00000413936	NM_001102595	ENSP00000390218
ENSG00000239306	ENST00000409738	NM_001198837	ENSP00000386995
ENSG00000152782	ENST00000307534	NM_148977	ENSP00000302108
ENSG00000091157	ENST00000254442	NM_015285	ENSP00000254442
ENSG00000153037	ENST00000515463	NM_001204196	ENSP00000425562
ENSG00000169760	ENST00000457714	NM_014932	ENSP00000392500
ENSG00000118513	ENST00000525369	NM_001161657	ENSP00000435938
ENSG00000232653	ENST00000448387	NM_001282494	ENSP00000398454
ENSG00000091073	ENST00000430490	NM_001102594	ENSP00000411986
ENSG00000109016	ENST00000395511	NM_015510	ENSP00000378887
ENSG00000184428	ENST00000329245	NM_052963	ENSP00000328835
ENSG00000125872	ENST00000378858	NM_152611	ENSP00000368135
ENSG00000019995	ENST00000359653	NM_017580	ENSP00000352676
ENSG00000111846	ENST00000316170	NM_001491	ENSP00000314844
ENSG00000164402	ENST00000448933	NM_001098813	ENSP00000399840
ENSG00000101161	ENST00000266079	NM_012469	ENSP00000266079
ENSG00000169953	ENST00000304790	NM_153716	ENSP00000306549
ENSG00000143382	ENST00000369041	NM_025008	ENSP00000358037
ENSG00000111846	ENST00000265012	NM_145655	ENSP00000265012
ENSG00000179222	ENST00000375772	NM_001005332	ENSP00000364927
ENSG00000242384	ENST00000455054	NM_001123392	ENSP00000409195
ENSG00000117411	ENST00000356836	NM_001005417	ENSP00000349293
ENSG00000117411	ENST00000356836	NM_030587	ENSP00000349293
ENSG00000122376	ENST00000298784	NM_019054	ENSP00000298784
ENSG00000172915	ENST00000400445	NM_015678	ENSP00000383295
ENSG00000091073	ENST00000446820	NM_001102596	ENSP00000392545
ENSG00000127362	ENST00000247879	NM_016943	ENSP00000247879
ENSG00000203883	ENST00000340356	NM_018419	ENSP00000341815
ENSG00000133641	ENST00000356891	NM_001009894	ENSP00000349358
ENSG00000187957	ENST00000341772	NM_139072	ENSP00000345229
ENSG00000118162	ENST00000338134	NM_007059	ENSP00000337850
ENSG00000184428	ENST00000521193	NM_001258446	ENSP00000428369
ENSG00000072736	ENST00000349223	NM_173163	ENSP00000264008
ENSG00000180066	ENST00000392630	NM_173541	ENSP00000376407
ENSG00000147606	ENST00000276609	NM_052832	ENSP00000276609
ENSG00000147606	ENST00000276609	NM_001282356	ENSP00000276609
ENSG00000180066	ENST00000321248	NM_173541	ENSP00000323241
ENSG00000179222	ENST00000326587	NM_006986	ENSP00000325333
ENSG00000167323	ENST00000300737	NM_003156	ENSP00000300737
ENSG00000167323	ENST00000300737	NM_001277961	ENSP00000300737
ENSG00000167323	ENST00000300737	NM_001277962	ENSP00000300737
ENSG00000184428	ENST00000519148	NM_001258447	ENSP00000429169
ENSG00000242259	ENST00000399562	NM_173793	ENSP00000382474
ENSG00000172915	ENST00000537702	NM_001204197	ENSP00000440233
ENSG00000147606	ENST00000309536	NM_134266	ENSP00000309504
ENSG00000117411	ENST00000372324	NM_003780	ENSP00000361399
ENSG00000127364	ENST00000247881	NM_016944	ENSP00000247881
ENSG00000179222	ENST00000375695	NM_001005333	ENSP00000364847
ENSG00000102098	ENST00000251900	NM_006089	ENSP00000251900
ENSG00000085831	ENST00000413473	NM_001144832	ENSP00000406144
ENSG00000242259	ENST00000542103	NM_001166242	ENSP00000439212
ENSG00000153347	ENST00000283357	NM_152548	ENSP00000283357
ENSG00000127366	ENST00000247883	NM_018980	ENSP00000247883
ENSG00000180660	ENST00000379919	NM_005584	ENSP00000369251
ENSG00000182040	ENST00000319642	NM_173477	ENSP00000320076
ENSG00000182040	ENST00000319642	NM_001282489	ENSP00000320076
ENSG00000182890	ENST00000328078	NM_012084	ENSP00000327589
ENSG00000168065	ENST00000301891	NM_018484	ENSP00000301891
ENSG00000171885	ENST00000383168	NM_001650	ENSP00000372654
ENSG00000171885	ENST00000383168	NM_004028	ENSP00000372654
ENSG00000162889	ENST00000367103	NM_004759	ENSP00000356070
ENSG00000162889	ENST00000367103	NM_032960	ENSP00000356070
ENSG00000173464	ENST00000610205	NM_145250	ENSP00000476537
ENSG00000072736	ENST00000346183	NM_173165	ENSP00000300659
ENSG00000158092	ENST00000288986	NM_006153	ENSP00000288986
ENSG00000111231	ENST00000228827	NM_016301	ENSP00000228827
ENSG00000085831	ENST00000371750	NM_001080494	ENSP00000360815
ENSG00000146477	ENST00000275300	NM_021977	ENSP00000275300
ENSG00000185608	ENST00000333130	NM_003776	ENSP00000333401
ENSG00000172548	ENST00000435489	NM_001172292	ENSP00000406456
ENSG00000111231	ENST00000537466	NM_001164373	ENSP00000443068
ENSG00000072736	ENST00000329524	NM_004555	ENSP00000331324
ENSG00000100325	ENST00000307790	NM_032204	ENSP00000305502
ENSG00000070950	ENST00000264926	NM_020165	ENSP00000264926
ENSG00000173933	ENST00000310092	NM_002896	ENSP00000309166
ENSG00000123338	ENST00000293373	NM_005337	ENSP00000293373
ENSG00000172548	ENST00000311946	NM_001099287	ENSP00000311687
ENSG00000145687	ENST00000320672	NM_001256732	ENSP00000322977
ENSG00000145687	ENST00000320672	NM_001256733	ENSP00000322977
ENSG00000145687	ENST00000320672	NM_012446	ENSP00000322977
ENSG00000173933	ENST00000396053	NM_001198844	ENSP00000413497
ENSG00000158092	ENST00000469404	NM_001190796	ENSP00000419631
ENSG00000145687	ENST00000509053	NM_001256736	ENSP00000422961
ENSG00000146535	ENST00000275364	NM_007353	ENSP00000275364
ENSG00000166035	ENST00000299022	NM_000236	ENSP00000299022
ENSG00000145687	ENST00000514493	NM_001256735	ENSP00000426183
ENSG00000145687	ENST00000514493	NM_001256734	ENSP00000426183
ENSG00000163617	ENST00000295878	NM_020817	ENSP00000295878
ENSG00000175600	ENST00000401647	NM_001193312	ENSP00000385222
ENSG00000111231	ENST00000543199	NM_001164372	ENSP00000442770
ENSG00000146535	ENST00000407904	NM_001282441	ENSP00000385935
ENSG00000124564	ENST00000397060	NM_001098486	ENSP00000380250
ENSG00000146535	ENST00000407653	NM_001282440	ENSP00000386054
ENSG00000143382	ENST00000271643	NM_019032	ENSP00000271643
ENSG00000117308	ENST00000374497	NM_001008216	ENSP00000363621
ENSG00000117308	ENST00000374497	NM_001127621	ENSP00000363621
ENSG00000117308	ENST00000374497	NM_000403	ENSP00000363621
ENSG00000175600	ENST00000335693	NM_001193313	ENSP00000338475
ENSG00000124564	ENST00000361703	NM_006632	ENSP00000355307
ENSG00000123338	ENST00000545638	NM_001184976	ENSP00000445596
ENSG00000173933	ENST00000398692	NM_001198843	ENSP00000381680
ENSG00000068001	ENST00000357750	NM_003773	ENSP00000350387
ENSG00000143382	ENST00000369039	NM_001288608	ENSP00000358035
ENSG00000151445	ENST00000553888	NM_022067	ENSP00000452181
ENSG00000151445	ENST00000553888	NM_001193317	ENSP00000452181
ENSG00000151445	ENST00000553888	NM_001193314	ENSP00000452181
ENSG00000258436	ENST00000556526	NM_001024822	ENSP00000450580
ENSG00000151445	ENST00000557658	NM_001193315	ENSP00000452191
ENSG00000151445	ENST00000557658	NM_001193316	ENSP00000452191
ENSG00000136634	ENST00000423557	NM_000572	ENSP00000412237
ENSG00000103227	ENST00000262301	NM_022773	ENSP00000262301
ENSG00000104755	ENST00000347580	NM_001278113	ENSP00000343854
ENSG00000181803	ENST00000320704	NM_001001968	ENSP00000313110
ENSG00000234465	ENST00000599207	NM_001193621	ENSP00000469886
ENSG00000068001	ENST00000442581	NM_033158	ENSP00000406657
ENSG00000175600	ENST00000309930	NM_024728	ENSP00000312054
ENSG00000175600	ENST00000309930	NM_001193311	ENSP00000312054
ENSG00000234465	ENST00000562255	NM_001193622	ENSP00000457623
ENSG00000102119	ENST00000369842	NM_000117	ENSP00000358857
ENSG00000104755	ENST00000265708	NM_001464	ENSP00000265708
ENSG00000104755	ENST00000265708	NM_001278114	ENSP00000265708
ENSG00000105063	ENST00000412770	NM_014931	ENSP00000414202
ENSG00000108946	ENST00000358598	NM_212471	ENSP00000351410
ENSG00000149792	ENST00000279242	NM_004927	ENSP00000279242
ENSG00000243955	ENST00000334575	NM_145740	ENSP00000335620
ENSG00000183034	ENST00000331427	NM_178160	ENSP00000332528
ENSG00000258818	ENST00000555835	NM_002937	ENSP00000452245
ENSG00000008086	ENST00000379996	NM_003159	ENSP00000369332
ENSG00000125675	ENST00000371264	NM_001256743	ENSP00000360311
ENSG00000150750	ENST00000280325	NM_198498	ENSP00000280325
ENSG00000008086	ENST00000379989	NM_001037343	ENSP00000369325
ENSG00000258818	ENST00000555597	NM_194431	ENSP00000451624
ENSG00000258818	ENST00000555597	NM_001282193	ENSP00000451624
ENSG00000100325	ENST00000542393	NM_001242906	ENSP00000437570
ENSG00000167110	ENST00000421699	NM_004486	ENSP00000416097
ENSG00000135624	ENST00000258091	NM_006429	ENSP00000258091
ENSG00000142224	ENST00000340758	NM_153758	ENSP00000343000
ENSG00000108946	ENST00000589228	NM_001278433	ENSP00000464977
ENSG00000108946	ENST00000589228	NM_002734	ENSP00000464977
ENSG00000121067	ENST00000393328	NM_003563	ENSP00000377001
ENSG00000226784	ENST00000458128	NM_001029891	ENSP00000412189
ENSG00000165076	ENST00000350549	NM_001008270	ENSP00000297767
ENSG00000165076	ENST00000350549	NM_001171951	ENSP00000297767
ENSG00000155903	ENST00000452898	NM_006506	ENSP00000391677
ENSG00000142224	ENST00000270218	NM_013371	ENSP00000270218
ENSG00000178053	ENST00000355893	NM_022443	ENSP00000348157
ENSG00000198670	ENST00000447678	NM_005577	ENSP00000395608
ENSG00000167378	ENST00000422989	NM_001007561	ENSP00000387535
ENSG00000121067	ENST00000504102	NM_001007228	ENSP00000425905
ENSG00000108946	ENST00000536854	NM_001276289	ENSP00000445625
ENSG00000101311	ENST00000217289	NM_017671	ENSP00000217289
ENSG00000132388	ENST00000396981	NM_003342	ENSP00000380178
ENSG00000047579	ENST00000344537	NM_001271667	ENSP00000341680
ENSG00000047579	ENST00000344537	NM_001271668	ENSP00000341680
ENSG00000047579	ENST00000344537	NM_032122	ENSP00000341680
ENSG00000135624	ENST00000398422	NM_001009570	ENSP00000381456
ENSG00000023892	ENST00000316637	NM_022047	ENSP00000319831
ENSG00000214290	ENST00000528846	NM_001271457	ENSP00000434938
ENSG00000102104	ENST00000379984	NM_000330	ENSP00000369320
ENSG00000214290	ENST00000398035	NM_001136105	ENSP00000381115
ENSG00000214290	ENST00000526216	NM_001271458	ENSP00000434519
ENSG00000184923	ENST00000381707	NM_001099338	ENSP00000371126
ENSG00000108946	ENST00000588188	NM_001276290	ENSP00000468106
ENSG00000162891	ENST00000367096	NM_018724	ENSP00000356063
ENSG00000178053	ENST00000484955	NM_001130157	ENSP00000417835
ENSG00000132773	ENST00000372090	NM_025077	ENSP00000361162
ENSG00000112695	ENST00000230459	NM_001865	ENSP00000230459
ENSG00000108946	ENST00000392711	NM_212472	ENSP00000376475
ENSG00000124444	ENST00000391965	NM_024327	ENSP00000375827
ENSG00000178053	ENST00000359117	NM_001130156	ENSP00000352025
ENSG00000157119	ENST00000287777	NM_152393	ENSP00000287777
ENSG00000135624	ENST00000540468	NM_001166284	ENSP00000442058
ENSG00000135624	ENST00000539919	NM_001166285	ENSP00000437824
ENSG00000204710	ENST00000377185	NM_001008778	ENSP00000366390
ENSG00000133083	ENST00000379893	NM_001195416	ENSP00000369223
ENSG00000133083	ENST00000379893	NM_001195415	ENSP00000369223
ENSG00000122194	ENST00000366924	NM_001168338	ENSP00000355891
ENSG00000180113	ENST00000316081	NM_001010870	ENSP00000346065
ENSG00000180176	ENST00000381178	NM_199292	ENSP00000370571
ENSG00000167566	ENST00000335999	NM_001037806	ENSP00000337998
ENSG00000137845	ENST00000260408	NM_001110	ENSP00000260408
ENSG00000178053	ENST00000471745	NM_001195434	ENSP00000420134
ENSG00000180113	ENST00000544460	NM_001168359	ENSP00000443299
ENSG00000165389	ENST00000298130	NM_138288	ENSP00000298130
ENSG00000180176	ENST00000381175	NM_199293	ENSP00000370567
ENSG00000110931	ENST00000392474	NM_001270486	ENSP00000376266
ENSG00000005513	ENST00000293894	NM_014587	ENSP00000293894
ENSG00000180176	ENST00000352909	NM_000360	ENSP00000325951
ENSG00000178053	ENST00000469452	NM_001195433	ENSP00000418595
ENSG00000110777	ENST00000393067	NM_006235	ENSP00000376786
ENSG00000178307	ENST00000317635	NM_003876	ENSP00000319992
ENSG00000182938	ENST00000328801	NM_001272005	ENSP00000328090
ENSG00000182938	ENST00000328801	NM_178233	ENSP00000328090
ENSG00000236104	ENST00000431845	NM_005453	ENSP00000407545
ENSG00000105676	ENST00000392335	NM_033415	ENSP00000376147
ENSG00000198826	ENST00000361627	NM_014783	ENSP00000355090
ENSG00000198826	ENST00000361627	NM_001286480	ENSP00000355090
ENSG00000198826	ENST00000361627	NM_001286479	ENSP00000355090
ENSG00000175029	ENST00000337195	NM_001329	ENSP00000338615
ENSG00000178053	ENST00000478894	NM_001195432	ENSP00000417777
ENSG00000236104	ENST00000418724	NM_001145338	ENSP00000404403
ENSG00000047579	ENST00000338950	NM_183040	ENSP00000344718
ENSG00000198826	ENST00000567348	NM_199357	ENSP00000454575
ENSG00000124444	ENST00000336564	NM_001145347	ENSP00000337852
ENSG00000166928	ENST00000300187	NM_032597	ENSP00000300187
ENSG00000175029	ENST00000309035	NM_022802	ENSP00000311825
ENSG00000068383	ENST00000368594	NM_005539	ENSP00000357583
ENSG00000047579	ENST00000511762	NM_001271669	ENSP00000427473
ENSG00000121067	ENST00000393331	NM_001007227	ENSP00000377004
ENSG00000121067	ENST00000393331	NM_001007226	ENSP00000377004
ENSG00000162009	ENST00000397547	NM_001172560	ENSP00000380680
ENSG00000121067	ENST00000347630	NM_001007230	ENSP00000240327
ENSG00000121067	ENST00000347630	NM_001007229	ENSP00000240327
ENSG00000166928	ENST00000395005	NM_001079692	ENSP00000378453
ENSG00000059804	ENST00000075120	NM_006931	ENSP00000075120
ENSG00000162009	ENST00000293897	NM_001053	ENSP00000293897
ENSG00000105676	ENST00000535612	NM_001199196	ENSP00000444156
ENSG00000133083	ENST00000255448	NM_004734	ENSP00000255448
ENSG00000129518	ENST00000250454	NM_018453	ENSP00000250454
ENSG00000143384	ENST00000369026	NM_021960	ENSP00000358022
ENSG00000143384	ENST00000369026	NM_001197320	ENSP00000358022
ENSG00000166928	ENST00000531783	NM_001261828	ENSP00000433761
ENSG00000175029	ENST00000411419	NM_001083914	ENSP00000410474
ENSG00000181652	ENST00000605938	NM_173681	ENSP00000475202
ENSG00000110931	ENST00000347034	NM_172216	ENSP00000321230
ENSG00000197891	ENST00000377574	NM_144585	ENSP00000366797
ENSG00000197891	ENST00000377574	NM_001276326	ENSP00000366797
ENSG00000184471	ENST00000328449	NM_207419	ENSP00000330426
ENSG00000125457	ENST00000325102	NM_001242501	ENSP00000321625
ENSG00000099783	ENST00000348943	NM_031203	ENSP00000325732
ENSG00000163536	ENST00000446050	NM_001122752	ENSP00000397373
ENSG00000115616	ENST00000233969	NM_003048	ENSP00000233969
ENSG00000196511	ENST00000360057	NM_022445	ENSP00000353165
ENSG00000198408	ENST00000361464	NM_012215	ENSP00000354850
ENSG00000175854	ENST00000320188	NM_001040011	ENSP00000316609
ENSG00000110931	ENST00000538733	NM_153500	ENSP00000445944
ENSG00000110931	ENST00000337174	NM_153499	ENSP00000336634
ENSG00000205403	ENST00000394634	NM_000204	ENSP00000378130
ENSG00000125675	ENST00000371256	NM_007325	ENSP00000360302
ENSG00000125457	ENST00000245551	NM_001242500	ENSP00000245551
ENSG00000197891	ENST00000473690	NM_153378	ENSP00000438437
ENSG00000110931	ENST00000324774	NM_006549	ENSP00000312741
ENSG00000163536	ENST00000295777	NM_005025	ENSP00000295777
ENSG00000143384	ENST00000307940	NM_182763	ENSP00000309973
ENSG00000197891	ENST00000377572	NM_001276327	ENSP00000366795
ENSG00000099783	ENST00000325495	NM_005968	ENSP00000325376
ENSG00000125457	ENST00000579297	NM_020679	ENSP00000462459
ENSG00000125457	ENST00000579297	NM_001242498	ENSP00000462459
ENSG00000162571	ENST00000379288	NM_153254	ENSP00000368590
ENSG00000169032	ENST00000307102	NM_002755	ENSP00000302486
ENSG00000122194	ENST00000308192	NM_000301	ENSP00000308938
ENSG00000110931	ENST00000412367	NM_172226	ENSP00000388368
ENSG00000171703	ENST00000361317	NM_198723	ENSP00000354552
ENSG00000154080	ENST00000284224	NM_031422	ENSP00000284224
ENSG00000171931	ENST00000301938	NM_001267586	ENSP00000306937
ENSG00000125675	ENST00000264357	NM_000828	ENSP00000264357
ENSG00000111725	ENST00000229328	NM_006253	ENSP00000229328
ENSG00000110931	ENST00000404169	NM_001270485	ENSP00000384600
ENSG00000115216	ENST00000379852	NM_013392	ENSP00000369181
ENSG00000164327	ENST00000357387	NM_152756	ENSP00000349959
ENSG00000198286	ENST00000396946	NM_032415	ENSP00000380150
ENSG00000154080	ENST00000580774	NM_001256316	ENSP00000464655
ENSG00000162892	ENST00000294984	NM_006850	ENSP00000294984
ENSG00000162892	ENST00000294984	NM_001185156	ENSP00000294984
ENSG00000171931	ENST00000395667	NM_001267585	ENSP00000379026
ENSG00000162571	ENST00000379289	NM_001130045	ENSP00000368591
ENSG00000104760	ENST00000381841	NM_201552	ENSP00000371263
ENSG00000104760	ENST00000427924	NM_004467	ENSP00000401952
ENSG00000133816	ENST00000256194	NM_014632	ENSP00000256194
ENSG00000133816	ENST00000256194	NM_001282663	ENSP00000256194
ENSG00000110931	ENST00000446440	NM_172215	ENSP00000388273
ENSG00000104760	ENST00000398054	NM_201553	ENSP00000381131
ENSG00000104760	ENST00000381840	NM_147203	ENSP00000371262
ENSG00000110931	ENST00000392473	NM_172214	ENSP00000376265
ENSG00000113552	ENST00000311337	NM_005471	ENSP00000311876
ENSG00000196511	ENST00000378099	NM_001042482	ENSP00000367339
ENSG00000078081	ENST00000265598	NM_014398	ENSP00000265598
ENSG00000248643	ENST00000412278	NM_001198845	ENSP00000388552
ENSG00000198408	ENST00000439817	NM_001142434	ENSP00000409973
ENSG00000151553	ENST00000369248	NM_020940	ENSP00000358251
ENSG00000117305	ENST00000374490	NM_000191	ENSP00000363614
ENSG00000196220	ENST00000383836	NM_014850	ENSP00000373347
ENSG00000133816	ENST00000527546	NM_001282665	ENSP00000433965
ENSG00000151553	ENST00000369250	NM_001135051	ENSP00000358253
ENSG00000248643	ENST00000500635	NM_001198846	ENSP00000421279
ENSG00000117305	ENST00000436439	NM_001166059	ENSP00000389281
ENSG00000162892	ENST00000367093	NM_001185157	ENSP00000356060
ENSG00000162892	ENST00000367093	NM_001185158	ENSP00000356060
ENSG00000070010	ENST00000263202	NM_005659	ENSP00000263202
ENSG00000070010	ENST00000263202	NM_001035247	ENSP00000263202
ENSG00000171703	ENST00000343484	NM_003195	ENSP00000343515
ENSG00000214274	ENST00000336811	NM_001145	ENSP00000336762
ENSG00000110944	ENST00000228534	NM_016584	ENSP00000228534
ENSG00000164327	ENST00000511516	NM_001285440	ENSP00000423019
ENSG00000174446	ENST00000395589	NM_006049	ENSP00000378954
ENSG00000103994	ENST00000263805	NM_022473	ENSP00000263805
ENSG00000196220	ENST00000360413	NM_001033117	ENSP00000353587
ENSG00000214274	ENST00000397990	NM_001097577	ENSP00000381077
ENSG00000244607	ENST00000310232	NM_144719	ENSP00000309836
ENSG00000103994	ENST00000565380	NM_001284307	ENSP00000455674
ENSG00000095777	ENST00000265944	NM_017433	ENSP00000265944
ENSG00000137145	ENST00000602925	NM_017925	ENSP00000473565
ENSG00000164327	ENST00000296782	NM_001285439	ENSP00000296782
ENSG00000189129	ENST00000372263	NM_001012973	ENSP00000361337
ENSG00000259171	ENST00000553909	NM_001282192	ENSP00000477037
ENSG00000103994	ENST00000565611	NM_001284306	ENSP00000457637
ENSG00000167112	ENST00000372890	NM_015679	ENSP00000361982
ENSG00000181562	ENST00000326842	NM_006683	ENSP00000315098
ENSG00000181035	ENST00000318596	NM_178526	ENSP00000326693
ENSG00000144320	ENST00000272748	NM_030650	ENSP00000272748
ENSG00000120669	ENST00000379881	NM_017826	ENSP00000369210
ENSG00000100749	ENST00000216639	NM_003384	ENSP00000216639
ENSG00000124151	ENST00000372004	NM_006534	ENSP00000361073
ENSG00000124151	ENST00000372004	NM_181659	ENSP00000361073
ENSG00000124151	ENST00000372004	NM_001174088	ENSP00000361073
ENSG00000124151	ENST00000372004	NM_001174087	ENSP00000361073
ENSG00000181552	ENST00000326783	NM_022360	ENSP00000314810
ENSG00000112561	ENST00000343317	NM_001271945	ENSP00000343948
ENSG00000173914	ENST00000310046	NM_031492	ENSP00000310471
ENSG00000120669	ENST00000317764	NM_001282147	ENSP00000326838
ENSG00000226479	ENST00000426077	NM_024121	ENSP00000453399
ENSG00000079557	ENST00000226355	NM_001133	ENSP00000226355
ENSG00000173914	ENST00000531969	NM_001286135	ENSP00000435239
ENSG00000228075	ENST00000585477	NM_001257964	ENSP00000467843
ENSG00000137601	ENST00000439128	NM_012224	ENSP00000408020
ENSG00000169413	ENST00000304677	NM_005615	ENSP00000302046
ENSG00000109118	ENST00000332830	NM_001033561	ENSP00000329933
ENSG00000125845	ENST00000378827	NM_001200	ENSP00000368104
ENSG00000137601	ENST00000511633	NM_001199398	ENSP00000423332
ENSG00000128923	ENST00000450403	NM_001040453	ENSP00000393231
ENSG00000128923	ENST00000450403	NM_001040450	ENSP00000393231
ENSG00000112561	ENST00000230323	NM_007162	ENSP00000230323
ENSG00000070759	ENST00000372086	NM_007170	ENSP00000361158
ENSG00000137601	ENST00000510533	NM_001199400	ENSP00000427653
ENSG00000137707	ENST00000356018	NM_017589	ENSP00000348300
ENSG00000112561	ENST00000358871	NM_001167827	ENSP00000351742
ENSG00000205021	ENST00000422211	NM_021006	ENSP00000408984
ENSG00000105404	ENST00000222008	NM_006423	ENSP00000222008
ENSG00000137601	ENST00000507142	NM_001199397	ENSP00000424757
ENSG00000112561	ENST00000373033	NM_001271944	ENSP00000362124
ENSG00000112561	ENST00000373033	NM_001271943	ENSP00000362124
ENSG00000137601	ENST00000512193	NM_001199399	ENSP00000424938
ENSG00000086717	ENST00000361511	NM_006240	ENSP00000354871
ENSG00000086717	ENST00000361511	NM_152224	ENSP00000354871
ENSG00000186666	ENST00000333924	NM_181708	ENSP00000335201
ENSG00000129538	ENST00000397967	NM_002933	ENSP00000381057
ENSG00000177511	ENST00000324000	NM_015879	ENSP00000320431
ENSG00000129538	ENST00000340900	NM_198234	ENSP00000344193
ENSG00000129538	ENST00000340900	NM_198235	ENSP00000344193
ENSG00000003400	ENST00000286186	NM_032977	ENSP00000286186
ENSG00000149932	ENST00000279396	NM_001083613	ENSP00000279396
ENSG00000149932	ENST00000279396	NM_194280	ENSP00000279396
ENSG00000250709	ENST00000511166	NM_001198910	ENSP00000421868
ENSG00000151655	ENST00000358415	NM_002216	ENSP00000351190
ENSG00000129538	ENST00000412779	NM_198232	ENSP00000399493
ENSG00000196793	ENST00000306006	NM_005674	ENSP00000307774
ENSG00000003400	ENST00000272879	NM_032974	ENSP00000272879
ENSG00000119547	ENST00000491143	NM_004852	ENSP00000419185
ENSG00000197321	ENST00000375400	NM_003174	ENSP00000364549
ENSG00000109118	ENST00000268756	NM_020889	ENSP00000268756
ENSG00000196793	ENST00000374446	NM_001099282	ENSP00000363569
ENSG00000111554	ENST00000303145	NM_017440	ENSP00000302537
ENSG00000085832	ENST00000371733	NM_001981	ENSP00000360798
ENSG00000196793	ENST00000426961	NM_001099284	ENSP00000398202
ENSG00000196793	ENST00000535642	NM_001099283	ENSP00000443907
ENSG00000162894	ENST00000367091	NM_005449	ENSP00000356058
ENSG00000111554	ENST00000411698	NM_001205028	ENSP00000391006
ENSG00000086717	ENST00000349874	NM_152226	ENSP00000341892
ENSG00000014216	ENST00000533820	NM_001198868	ENSP00000435272
ENSG00000133816	ENST00000537344	NM_001282665	ENSP00000441689
ENSG00000133816	ENST00000342902	NM_001282664	ENSP00000344894
ENSG00000162894	ENST00000442471	NM_001142473	ENSP00000404136
ENSG00000003400	ENST00000448480	NM_001206542	ENSP00000396835
ENSG00000171700	ENST00000332298	NM_001039467	ENSP00000333194
ENSG00000100330	ENST00000401950	NM_021090	ENSP00000384651
ENSG00000014216	ENST00000524773	NM_001198869	ENSP00000434176
ENSG00000100714	ENST00000216605	NM_005956	ENSP00000216605
ENSG00000133265	ENST00000255631	NM_012267	ENSP00000255631
ENSG00000133265	ENST00000255631	NM_001130106	ENSP00000255631
ENSG00000257335	ENST00000549489	NM_004668	ENSP00000447378
ENSG00000197321	ENST00000355867	NM_021738	ENSP00000348128
ENSG00000133816	ENST00000379612	NM_001282666	ENSP00000368932
ENSG00000179163	ENST00000374479	NM_000147	ENSP00000363603
ENSG00000197467	ENST00000398978	NM_001130103	ENSP00000381949
ENSG00000182158	ENST00000330387	NM_194071	ENSP00000329140
ENSG00000171700	ENST00000395042	NM_005873	ENSP00000378483
ENSG00000197467	ENST00000354547	NM_080801	ENSP00000346553
ENSG00000144118	ENST00000272519	NM_002881	ENSP00000272519
ENSG00000197467	ENST00000357811	NM_080802	ENSP00000350463
ENSG00000014216	ENST00000279247	NM_005186	ENSP00000279247
ENSG00000177694	ENST00000454872	NM_207015	ENSP00000404705
ENSG00000197467	ENST00000520267	NM_080798	ENSP00000428057
ENSG00000182158	ENST00000452463	NM_001253775	ENSP00000410314
ENSG00000085832	ENST00000396122	NM_001159969	ENSP00000379428
ENSG00000197467	ENST00000522165	NM_080800	ENSP00000428342
ENSG00000197467	ENST00000520133	NM_080805	ENSP00000430173
ENSG00000137154	ENST00000380394	NM_001010	ENSP00000369757
ENSG00000003400	ENST00000360132	NM_032976	ENSP00000353250
ENSG00000003400	ENST00000360132	NM_001230	ENSP00000353250
ENSG00000003400	ENST00000360132	NM_001206524	ENSP00000353250
ENSG00000064545	ENST00000450333	NM_001256766	ENSP00000404208
ENSG00000111554	ENST00000430606	NM_001205029	ENSP00000408694
ENSG00000111554	ENST00000430606	NM_020128	ENSP00000408694
ENSG00000170558	ENST00000269141	NM_001792	ENSP00000269141
ENSG00000204209	ENST00000374542	NM_001141970	ENSP00000363668
ENSG00000204209	ENST00000374542	NM_001350	ENSP00000363668
ENSG00000204209	ENST00000374542	NM_001141969	ENSP00000363668
ENSG00000153827	ENST00000283943	NM_004238	ENSP00000283943
ENSG00000138380	ENST00000402905	NM_001104586	ENSP00000384006
ENSG00000138380	ENST00000402905	NM_001282912	ENSP00000384006
ENSG00000138380	ENST00000402905	NM_001282911	ENSP00000384006
ENSG00000138380	ENST00000402905	NM_001282910	ENSP00000384006
ENSG00000162894	ENST00000420007	NM_001193338	ENSP00000403356
ENSG00000147403	ENST00000424325	NM_006013	ENSP00000413436
ENSG00000147403	ENST00000424325	NM_001256580	ENSP00000413436
ENSG00000147403	ENST00000424325	NM_001256577	ENSP00000413436
ENSG00000169435	ENST00000307439	NM_001270391	ENSP00000303877
ENSG00000169435	ENST00000307439	NM_177532	ENSP00000303877
ENSG00000135472	ENST00000320634	NM_012306	ENSP00000321951
ENSG00000183644	ENST00000375618	NM_001100388	ENSP00000364768
ENSG00000114125	ENST00000273480	NM_014245	ENSP00000273480
ENSG00000114125	ENST00000273480	NM_183237	ENSP00000273480
ENSG00000100330	ENST00000333027	NM_153051	ENSP00000331649
ENSG00000100330	ENST00000333027	NM_153050	ENSP00000331649
ENSG00000153827	ENST00000389045	NM_001284216	ENSP00000373697
ENSG00000129625	ENST00000379638	NM_005669	ENSP00000368959
ENSG00000163914	ENST00000296271	NM_000539	ENSP00000296271
ENSG00000183644	ENST00000332814	NM_207430	ENSP00000333845
ENSG00000114383	ENST00000232496	NM_007275	ENSP00000232496
ENSG00000154035	ENST00000399011	NM_152914	ENSP00000454565
ENSG00000198298	ENST00000361807	NM_145312	ENSP00000354694
ENSG00000134077	ENST00000345094	NM_001114092	ENSP00000339532
ENSG00000134077	ENST00000345094	NM_015453	ENSP00000339532
ENSG00000153827	ENST00000389044	NM_001284214	ENSP00000373696
ENSG00000169435	ENST00000342081	NM_201431	ENSP00000340578
ENSG00000114125	ENST00000480908	NM_001201370	ENSP00000419084
ENSG00000167113	ENST00000300452	NM_016035	ENSP00000300452
ENSG00000157827	ENST00000288670	NM_052905	ENSP00000288670
ENSG00000115232	ENST00000397033	NM_000885	ENSP00000380227
ENSG00000110076	ENST00000301894	NM_138734	ENSP00000301894
ENSG00000158553	ENST00000444565	NM_033482	ENSP00000392726
ENSG00000125510	ENST00000336866	NM_182647	ENSP00000336843
ENSG00000112293	ENST00000230036	NM_001503	ENSP00000230036
ENSG00000125510	ENST00000355631	NM_000913	ENSP00000347848
ENSG00000204209	ENST00000414083	NM_001254717	ENSP00000396876
ENSG00000125510	ENST00000349451	NM_001200019	ENSP00000336764
ENSG00000188822	ENST00000374472	NM_001841	ENSP00000363596
ENSG00000177076	ENST00000340967	NM_001010887	ENSP00000342609
ENSG00000169435	ENST00000335049	NM_001270392	ENSP00000335582
ENSG00000064545	ENST00000162044	NM_017814	ENSP00000162044
ENSG00000244405	ENST00000306376	NM_004454	ENSP00000306894
ENSG00000167325	ENST00000300738	NM_001033	ENSP00000300738
ENSG00000171695	ENST00000308906	NM_001007125	ENSP00000310801
ENSG00000105402	ENST00000263354	NM_003827	ENSP00000263354
ENSG00000115317	ENST00000258080	NM_013247	ENSP00000258080
ENSG00000124613	ENST00000244576	NM_001076781	ENSP00000244576
ENSG00000125522	ENST00000369768	NM_005286	ENSP00000358783
ENSG00000178804	ENST00000324382	NM_153833	ENSP00000319799
ENSG00000109534	ENST00000394631	NM_032993	ENSP00000378127
ENSG00000189266	ENST00000334351	NM_017761	ENSP00000334840
ENSG00000242715	ENST00000503173	NM_001198908	ENSP00000426174
ENSG00000170581	ENST00000557235	NM_005419	ENSP00000450751
ENSG00000170581	ENST00000557235	NM_198332	ENSP00000450751
ENSG00000242715	ENST00000239860	NM_001144984	ENSP00000239860
ENSG00000109534	ENST00000226796	NM_018983	ENSP00000226796
ENSG00000176635	ENST00000336726	NM_152510	ENSP00000336984
ENSG00000166930	ENST00000300190	NM_023945	ENSP00000300190
ENSG00000242715	ENST00000379864	NM_001144982	ENSP00000369193
ENSG00000242715	ENST00000379864	NM_001144983	ENSP00000369193
ENSG00000148826	ENST00000368592	NM_177400	ENSP00000357581
ENSG00000242715	ENST00000510088	NM_001144981	ENSP00000427495
ENSG00000242715	ENST00000510088	NM_001144985	ENSP00000427495
ENSG00000242715	ENST00000510088	NM_001144986	ENSP00000427495
ENSG00000157450	ENST00000348370	NM_001270528	ENSP00000288199
ENSG00000157450	ENST00000348370	NM_001270529	ENSP00000288199
ENSG00000157450	ENST00000348370	NM_017610	ENSP00000288199
ENSG00000066926	ENST00000262093	NM_000140	ENSP00000262093
ENSG00000066926	ENST00000262093	NM_001012515	ENSP00000262093
ENSG00000115317	ENST00000352222	NM_145074	ENSP00000312893
ENSG00000162896	ENST00000356495	NM_002644	ENSP00000348888
ENSG00000138380	ENST00000438828	NM_024744	ENSP00000414644
ENSG00000166922	ENST00000300175	NM_001144757	ENSP00000300175
ENSG00000090006	ENST00000204005	NM_003573	ENSP00000204005
ENSG00000152939	ENST00000325631	NM_001038603	ENSP00000323264
ENSG00000152939	ENST00000325631	NM_001244734	ENSP00000323264
ENSG00000096654	ENST00000211936	NM_007149	ENSP00000211936
ENSG00000151276	ENST00000330909	NM_015520	ENSP00000331157
ENSG00000128342	ENST00000249075	NM_002309	ENSP00000249075
ENSG00000090006	ENST00000308370	NM_001042544	ENSP00000311905
ENSG00000157450	ENST00000557998	NM_001270530	ENSP00000452732
ENSG00000166922	ENST00000413748	NM_003020	ENSP00000388560
ENSG00000128342	ENST00000403987	NM_001257135	ENSP00000384450
ENSG00000090006	ENST00000396819	NM_001042545	ENSP00000380031
ENSG00000151576	ENST00000485050	NM_001256835	ENSP00000420682
ENSG00000151276	ENST00000402939	NM_001033057	ENSP00000385450
ENSG00000165832	ENST00000298746	NM_139169	ENSP00000298746
ENSG00000129515	ENST00000362031	NM_152233	ENSP00000355217
ENSG00000180245	ENST00000317735	NM_006583	ENSP00000314992
ENSG00000262655	ENST00000576479	NM_006108	ENSP00000460236
ENSG00000143420	ENST00000361532	NM_207046	ENSP00000354835
ENSG00000151276	ENST00000483466	NM_004742	ENSP00000420323
ENSG00000163083	ENST00000295228	NM_002193	ENSP00000295228
ENSG00000039600	ENST00000311371	NM_007017	ENSP00000309343
ENSG00000151576	ENST00000281273	NM_024638	ENSP00000281273
ENSG00000155886	ENST00000341998	NM_001193288	ENSP00000344801
ENSG00000155886	ENST00000341998	NM_020344	ENSP00000344801
ENSG00000226763	ENST00000417606	NM_001145641	ENSP00000414512
ENSG00000185130	ENST00000377401	NM_003519	ENSP00000366618
ENSG00000102144	ENST00000373316	NM_000291	ENSP00000362413
ENSG00000171928	ENST00000307767	NM_016078	ENSP00000305654
ENSG00000069188	ENST00000392650	NM_001144952	ENSP00000376421
ENSG00000143420	ENST00000361631	NM_207045	ENSP00000355239
ENSG00000099985	ENST00000215781	NM_020530	ENSP00000215781
ENSG00000039600	ENST00000265007	NM_178424	ENSP00000265007
ENSG00000151576	ENST00000479882	NM_001256837	ENSP00000418056
ENSG00000146070	ENST00000274793	NM_005084	ENSP00000274793
ENSG00000156738	ENST00000534668	NM_152866	ENSP00000433277
ENSG00000146070	ENST00000537365	NM_001168357	ENSP00000445666
ENSG00000151576	ENST00000493014	NM_001256836	ENSP00000419169
ENSG00000131116	ENST00000300811	NM_182498	ENSP00000300811
ENSG00000149930	ENST00000308893	NM_016151	ENSP00000310094
ENSG00000149930	ENST00000308893	NM_001252043	ENSP00000310094
ENSG00000044446	ENST00000379942	NM_000292	ENSP00000369274
ENSG00000129515	ENST00000396534	NM_021249	ENSP00000379785
ENSG00000173898	ENST00000309996	NM_006946	ENSP00000311489
ENSG00000173905	ENST00000470487	NM_014498	ENSP00000417354
ENSG00000143420	ENST00000339643	NM_207042	ENSP00000341743
ENSG00000110076	ENST00000377559	NM_138732	ENSP00000366782
ENSG00000165637	ENST00000332211	NM_003375	ENSP00000361686
ENSG00000196557	ENST00000348261	NM_021098	ENSP00000334198
ENSG00000162897	ENST00000324852	NM_001170631	ENSP00000316491
ENSG00000198380	ENST00000361060	NM_002056	ENSP00000354347
ENSG00000156738	ENST00000345732	NM_021950	ENSP00000314620
ENSG00000068028	ENST00000327761	NM_170713	ENSP00000333327
ENSG00000204381	ENST00000375614	NM_178834	ENSP00000364764
ENSG00000109101	ENST00000226247	NM_003593	ENSP00000226247
ENSG00000096088	ENST00000373025	NM_002630	ENSP00000362116
ENSG00000131018	ENST00000367255	NM_182961	ENSP00000356224
ENSG00000103067	ENST00000565858	NM_024939	ENSP00000454554
ENSG00000096088	ENST00000425343	NM_001166424	ENSP00000405094
ENSG00000204381	ENST00000375615	NM_001258390	ENSP00000364765
ENSG00000198380	ENST00000357308	NM_001244710	ENSP00000349860
ENSG00000078674	ENST00000325083	NM_006197	ENSP00000327077
ENSG00000149930	ENST00000279394	NM_004783	ENSP00000279394
ENSG00000198677	ENST00000358746	NM_014639	ENSP00000351596
ENSG00000105767	ENST00000222374	NM_145296	ENSP00000222374
ENSG00000141161	ENST00000268876	NM_173167	ENSP00000268876
ENSG00000068028	ENST00000395126	NM_170712	ENSP00000378558
ENSG00000110076	ENST00000265459	NM_015080	ENSP00000265459
ENSG00000162897	ENST00000400962	NM_001122979	ENSP00000383746
ENSG00000162897	ENST00000400962	NM_032029	ENSP00000383746
ENSG00000196557	ENST00000358590	NM_001005407	ENSP00000351401
ENSG00000205838	ENST00000505624	NM_144725	ENSP00000422188
ENSG00000143420	ENST00000271690	NM_207044	ENSP00000271690
ENSG00000196132	ENST00000328439	NM_004535	ENSP00000327465
ENSG00000167114	ENST00000300456	NM_005094	ENSP00000300456
ENSG00000167580	ENST00000199280	NM_000486	ENSP00000199280
ENSG00000186891	ENST00000328596	NM_148901	ENSP00000328207
ENSG00000071203	ENST00000016913	NM_017716	ENSP00000016913
ENSG00000141161	ENST00000433649	NM_001033576	ENSP00000412840
ENSG00000141161	ENST00000433649	NM_001267052	ENSP00000412840
ENSG00000071203	ENST00000537076	NM_001164470	ENSP00000440424
ENSG00000163517	ENST00000295757	NM_024827	ENSP00000295757
ENSG00000204381	ENST00000436913	NM_001258391	ENSP00000392942
ENSG00000122641	ENST00000242208	NM_002192	ENSP00000242208
ENSG00000165637	ENST00000313132	NM_001184783	ENSP00000361635
ENSG00000085511	ENST00000366919	NM_006724	ENSP00000355886
ENSG00000137193	ENST00000373509	NM_002648	ENSP00000362608
ENSG00000137193	ENST00000373509	NM_001243186	ENSP00000362608
ENSG00000183423	ENST00000594814	NM_198506	ENSP00000469759
ENSG00000116176	ENST00000234798	NM_012467	ENSP00000234798
ENSG00000239282	ENST00000407689	NM_001037666	ENSP00000384183
ENSG00000182795	ENST00000359470	NM_023938	ENSP00000352447
ENSG00000197822	ENST00000355237	NM_002538	ENSP00000347379
ENSG00000186891	ENST00000379268	NM_004195	ENSP00000368570
ENSG00000186891	ENST00000379268	NM_148902	ENSP00000368570
ENSG00000130508	ENST00000252804	NM_012293	ENSP00000252804
ENSG00000197822	ENST00000396442	NM_001205254	ENSP00000379719
ENSG00000134762	ENST00000360428	NM_001941	ENSP00000353608
ENSG00000085511	ENST00000392142	NM_005922	ENSP00000375986
ENSG00000165637	ENST00000543351	NM_001184823	ENSP00000443092
ENSG00000182795	ENST00000461135	NM_001083924	ENSP00000436862
ENSG00000133104	ENST00000438666	NM_015087	ENSP00000406061
ENSG00000134762	ENST00000434452	NM_024423	ENSP00000392068
ENSG00000133104	ENST00000494062	NM_001142296	ENSP00000473599
ENSG00000260181	ENST00000561745	NM_001280788	ENSP00000457043
ENSG00000128805	ENST00000249601	NM_021226	ENSP00000249601
ENSG00000128805	ENST00000249601	NM_001256024	ENSP00000249601
ENSG00000057657	ENST00000369096	NM_001198	ENSP00000358092
ENSG00000143420	ENST00000513281	NM_207047	ENSP00000422343
ENSG00000197822	ENST00000538151	NM_001205255	ENSP00000445940
ENSG00000204979	ENST00000378186	NM_001012417	ENSP00000367428
ENSG00000204979	ENST00000378185	NM_001100909	ENSP00000367427
ENSG00000204979	ENST00000437058	NM_001278320	ENSP00000415535
ENSG00000109103	ENST00000335765	NM_005148	ENSP00000337040
ENSG00000163517	ENST00000522202	NM_001136041	ENSP00000429794
ENSG00000182557	ENST00000355530	NM_182538	ENSP00000347721
ENSG00000166923	ENST00000300177	NM_001191322	ENSP00000300177
ENSG00000166923	ENST00000300177	NM_001191323	ENSP00000300177
ENSG00000166923	ENST00000300177	NM_013372	ENSP00000300177
ENSG00000171843	ENST00000380338	NM_004529	ENSP00000369695
ENSG00000180667	ENST00000315927	NM_018566	ENSP00000326813
ENSG00000167118	ENST00000372853	NM_001265582	ENSP00000361944
ENSG00000167118	ENST00000372853	NM_030914	ENSP00000361944
ENSG00000128805	ENST00000417247	NM_001256026	ENSP00000410054
ENSG00000133104	ENST00000355182	NM_001142294	ENSP00000347314
ENSG00000057657	ENST00000369089	NM_182907	ENSP00000358085
ENSG00000180667	ENST00000367084	NM_001276320	ENSP00000356051
ENSG00000133104	ENST00000451493	NM_001142295	ENSP00000414147
ENSG00000197262	ENST00000482104	NM_207007	ENSP00000466965
ENSG00000109103	ENST00000301032	NM_054035	ENSP00000301032
ENSG00000128805	ENST00000435790	NM_001256025	ENSP00000416701
ENSG00000107518	ENST00000527407	NM_001276282	ENSP00000473412
ENSG00000186827	ENST00000379236	NM_003327	ENSP00000368538
ENSG00000133246	ENST00000255612	NM_032152	ENSP00000255612
ENSG00000109572	ENST00000513761	NM_001829	ENSP00000424603
ENSG00000203880	ENST00000369758	NM_001104925	ENSP00000358773
ENSG00000068028	ENST00000359365	NM_170714	ENSP00000352323
ENSG00000068028	ENST00000359365	NM_001206957	ENSP00000352323
ENSG00000068028	ENST00000359365	NM_007182	ENSP00000352323
ENSG00000187658	ENST00000409999	NM_001145132	ENSP00000387027
ENSG00000220205	ENST00000316509	NM_014232	ENSP00000314214
ENSG00000143420	ENST00000503241	NM_207043	ENSP00000424242
ENSG00000014138	ENST00000265465	NM_002689	ENSP00000265465
ENSG00000167118	ENST00000452446	NM_001135947	ENSP00000412922
ENSG00000109572	ENST00000347613	NM_173872	ENSP00000261514
ENSG00000186765	ENST00000417245	NM_012418	ENSP00000388716
ENSG00000186765	ENST00000417245	NM_001077182	ENSP00000388716
ENSG00000154237	ENST00000388948	NM_024652	ENSP00000373600
ENSG00000114124	ENST00000264952	NM_139209	ENSP00000264952
ENSG00000109572	ENST00000360642	NM_001243372	ENSP00000353857
ENSG00000177666	ENST00000336615	NM_020376	ENSP00000337701
ENSG00000118156	ENST00000391901	NM_001277075	ENSP00000375770
ENSG00000109572	ENST00000507875	NM_001243374	ENSP00000425323
ENSG00000143420	ENST00000362052	NM_207168	ENSP00000355220
ENSG00000131018	ENST00000423061	NM_033071	ENSP00000396024
ENSG00000203880	ENST00000308824	NM_018257	ENSP00000307854
ENSG00000034152	ENST00000342679	NM_145109	ENSP00000345083
ENSG00000171843	ENST00000429426	NM_001286691	ENSP00000410482
ENSG00000143420	ENST00000369009	NM_004436	ENSP00000358005
ENSG00000011422	ENST00000339082	NM_001005376	ENSP00000342049
ENSG00000141736	ENST00000406381	NM_001005862	ENSP00000385185
ENSG00000109618	ENST00000382103	NM_016955	ENSP00000371535
ENSG00000161798	ENST00000293599	NM_001651	ENSP00000293599
ENSG00000141736	ENST00000540147	NM_004448	ENSP00000443562
ENSG00000197253	ENST00000430512	NM_024164	ENSP00000412409
ENSG00000172738	ENST00000356757	NM_001286401	ENSP00000349198
ENSG00000172738	ENST00000336655	NM_145316	ENSP00000338164
ENSG00000262739	ENST00000570608	NM_002770	ENSP00000459226
ENSG00000092531	ENST00000249647	NM_003825	ENSP00000249647
ENSG00000182793	ENST00000284562	NM_153699	ENSP00000284562
ENSG00000176605	ENST00000325812	NM_182560	ENSP00000321360
ENSG00000011422	ENST00000340093	NM_002659	ENSP00000339328
ENSG00000135953	ENST00000258436	NM_032718	ENSP00000258436
ENSG00000011422	ENST00000221264	NM_001005377	ENSP00000221264
ENSG00000188529	ENST00000453840	NM_001191006	ENSP00000388991
ENSG00000188529	ENST00000453840	NM_006625	ENSP00000388991
ENSG00000188529	ENST00000453840	NM_001191007	ENSP00000388991
ENSG00000174564	ENST00000329582	NM_144717	ENSP00000328133
ENSG00000149798	ENST00000279249	NM_006779	ENSP00000279249
ENSG00000143919	ENST00000378494	NM_024766	ENSP00000367755
ENSG00000034152	ENST00000361818	NM_002756	ENSP00000355081
ENSG00000133250	ENST00000393927	NM_001146175	ENSP00000377504
ENSG00000188529	ENST00000484146	NM_001191009	ENSP00000419813
ENSG00000092531	ENST00000349777	NM_130798	ENSP00000207062
ENSG00000063169	ENST00000396720	NM_015711	ENSP00000379946
ENSG00000086159	ENST00000315520	NM_001652	ENSP00000320247
ENSG00000113272	ENST00000231198	NM_017872	ENSP00000231198
ENSG00000248905	ENST00000334528	NM_001103184	ENSP00000333950
ENSG00000074047	ENST00000361492	NM_005270	ENSP00000354586
ENSG00000107518	ENST00000355044	NM_207303	ENSP00000347152
ENSG00000026652	ENST00000320285	NM_020133	ENSP00000314036
ENSG00000133250	ENST00000255616	NM_032370	ENSP00000255616
ENSG00000124449	ENST00000244314	NM_019612	ENSP00000244314
ENSG00000112425	ENST00000367519	NM_005670	ENSP00000356489
ENSG00000010282	ENST00000441594	NM_020707	ENSP00000405423
ENSG00000248905	ENST00000559047	NM_001277313	ENSP00000454047
ENSG00000188529	ENST00000343255	NM_054016	ENSP00000344149
ENSG00000188529	ENST00000343255	NM_001191005	ENSP00000344149
ENSG00000221996	ENST00000408920	NM_001005161	ENSP00000386160
ENSG00000069849	ENST00000286371	NM_001679	ENSP00000286371
ENSG00000175018	ENST00000368821	NM_001128202	ENSP00000357811
ENSG00000105409	ENST00000302102	NM_152296	ENSP00000302397
ENSG00000131873	ENST00000254190	NM_014918	ENSP00000254190
ENSG00000143457	ENST00000271732	NM_018178	ENSP00000271732
ENSG00000196747	ENST00000358739	NM_003509	ENSP00000351589
ENSG00000172236	ENST00000338844	NM_003294	ENSP00000343577
ENSG00000079102	ENST00000523629	NM_175634	ENSP00000428543
ENSG00000079102	ENST00000523629	NM_001198633	ENSP00000428543
ENSG00000079102	ENST00000523629	NM_001198630	ENSP00000428543
ENSG00000079102	ENST00000523629	NM_001198626	ENSP00000428543
ENSG00000248905	ENST00000320930	NM_001277314	ENSP00000325166
ENSG00000133101	ENST00000418263	NM_003914	ENSP00000396479
ENSG00000133101	ENST00000418263	NM_001111045	ENSP00000396479
ENSG00000065970	ENST00000162391	NM_018416	ENSP00000162391
ENSG00000079102	ENST00000396218	NM_004349	ENSP00000379520
ENSG00000182670	ENST00000399017	NM_003316	ENSP00000381981
ENSG00000112033	ENST00000311565	NM_001171818	ENSP00000310928
ENSG00000138798	ENST00000509793	NM_001178131	ENSP00000424316
ENSG00000105409	ENST00000545399	NM_001256214	ENSP00000444688
ENSG00000168875	ENST00000306087	NM_004189	ENSP00000305343
ENSG00000133808	ENST00000256186	NM_032867	ENSP00000256186
ENSG00000133101	ENST00000440264	NM_001111046	ENSP00000400666
ENSG00000179029	ENST00000437139	NM_183065	ENSP00000402732
ENSG00000171811	ENST00000368586	NM_001200049	ENSP00000357575
ENSG00000131203	ENST00000518237	NM_002164	ENSP00000430950
ENSG00000160469	ENST00000309383	NM_032430	ENSP00000310649
ENSG00000105409	ENST00000543770	NM_001256213	ENSP00000437577
ENSG00000133101	ENST00000449823	NM_001111047	ENSP00000409873
ENSG00000111300	ENST00000261745	NM_024953	ENSP00000261745
ENSG00000138182	ENST00000260753	NM_016195	ENSP00000260753
ENSG00000079102	ENST00000360348	NM_175635	ENSP00000353504
ENSG00000079102	ENST00000360348	NM_001198632	ENSP00000353504
ENSG00000112033	ENST00000448077	NM_001171819	ENSP00000414372
ENSG00000112033	ENST00000360694	NM_006238	ENSP00000353916
ENSG00000179029	ENST00000316425	NM_032354	ENSP00000314116
ENSG00000112033	ENST00000418635	NM_001171820	ENSP00000413314
ENSG00000079102	ENST00000422361	NM_175636	ENSP00000390137
ENSG00000180440	ENST00000315190	NM_203451	ENSP00000325776
ENSG00000167861	ENST00000425042	NM_030630	ENSP00000413520
ENSG00000138798	ENST00000265171	NM_001963	ENSP00000265171
ENSG00000138798	ENST00000265171	NM_001178130	ENSP00000265171
ENSG00000138182	ENST00000371728	NM_001284259	ENSP00000360793
ENSG00000112033	ENST00000444397	NM_177435	ENSP00000410837
ENSG00000079102	ENST00000520724	NM_001198679	ENSP00000428742
ENSG00000079102	ENST00000520724	NM_001198634	ENSP00000428742
ENSG00000171860	ENST00000307637	NM_004054	ENSP00000302079
ENSG00000133884	ENST00000528416	NM_006268	ENSP00000436901
ENSG00000133111	ENST00000255476	NM_000538	ENSP00000255476
ENSG00000177685	ENST00000525077	NM_001286606	ENSP00000435299
ENSG00000167123	ENST00000372842	NM_001286760	ENSP00000361933
ENSG00000095917	ENST00000211076	NM_012217	ENSP00000211076
ENSG00000056050	ENST00000393381	NM_017867	ENSP00000406598
ENSG00000103066	ENST00000219345	NM_012320	ENSP00000219345
ENSG00000212643	ENST00000391338	NM_001204199	ENSP00000375133
ENSG00000078808	ENST00000263741	NM_016176	ENSP00000263741
ENSG00000078808	ENST00000263741	NM_016547	ENSP00000263741
ENSG00000167123	ENST00000372838	NM_016174	ENSP00000361929
ENSG00000149929	ENST00000279392	NM_003609	ENSP00000279392
ENSG00000138180	ENST00000371485	NM_018131	ENSP00000360540
ENSG00000138180	ENST00000371485	NM_001127182	ENSP00000360540
ENSG00000024422	ENST00000263277	NM_014601	ENSP00000263277
ENSG00000177685	ENST00000450448	NM_173584	ENSP00000409256
ENSG00000134440	ENST00000256854	NM_004539	ENSP00000256854
ENSG00000066405	ENST00000343735	NM_001002026	ENSP00000340939
ENSG00000137776	ENST00000380516	NM_001013843	ENSP00000369887
ENSG00000137776	ENST00000380516	NM_024755	ENSP00000369887
ENSG00000182670	ENST00000355666	NM_001001894	ENSP00000347889
ENSG00000079102	ENST00000518844	NM_001198627	ENSP00000430728
ENSG00000079102	ENST00000518844	NM_001198625	ENSP00000430728
ENSG00000004399	ENST00000324093	NM_015103	ENSP00000317128
ENSG00000149929	ENST00000564026	NM_001197323	ENSP00000456824
ENSG00000170145	ENST00000304987	NM_015191	ENSP00000305976
ENSG00000099992	ENST00000215790	NM_031937	ENSP00000215790
ENSG00000166959	ENST00000300226	NM_031457	ENSP00000300226
ENSG00000127152	ENST00000357195	NM_138576	ENSP00000349723
ENSG00000127152	ENST00000357195	NM_001282237	ENSP00000349723
ENSG00000066405	ENST00000183605	NM_016369	ENSP00000183605
ENSG00000127152	ENST00000345514	NM_022898	ENSP00000280435
ENSG00000127152	ENST00000345514	NM_001282238	ENSP00000280435
ENSG00000203813	ENST00000369163	NM_003536	ENSP00000358160
ENSG00000243566	ENST00000334348	NM_182684	ENSP00000334938
ENSG00000106571	ENST00000395925	NM_000168	ENSP00000379258
ENSG00000177565	ENST00000457928	NM_024665	ENSP00000413251
ENSG00000099992	ENST00000403477	NM_001204240	ENSP00000384996
ENSG00000182611	ENST00000333151	NM_021066	ENSP00000328484
ENSG00000057663	ENST00000343245	NM_001286106	ENSP00000343313
ENSG00000173825	ENST00000309880	NM_145719	ENSP00000308354
ENSG00000123836	ENST00000367080	NM_006212	ENSP00000356047
ENSG00000243566	ENST00000448265	NM_182683	ENSP00000441284
ENSG00000243566	ENST00000448265	NM_030570	ENSP00000441284
ENSG00000057663	ENST00000369076	NM_004849	ENSP00000358072
ENSG00000057663	ENST00000369076	NM_001286108	ENSP00000358072
ENSG00000196374	ENST00000359465	NM_003521	ENSP00000352442
ENSG00000012817	ENST00000317961	NM_004653	ENSP00000322408
ENSG00000179761	ENST00000323372	NM_016518	ENSP00000317721
ENSG00000057663	ENST00000369070	NM_001286107	ENSP00000358066
ENSG00000158106	ENST00000289013	NM_052924	ENSP00000289013
ENSG00000012817	ENST00000382806	NM_001146706	ENSP00000372256
ENSG00000120693	ENST00000350148	NM_005905	ENSP00000239885
ENSG00000105771	ENST00000270066	NM_019108	ENSP00000270066
ENSG00000168827	ENST00000486715	NM_024996	ENSP00000419038
ENSG00000120693	ENST00000379826	NM_001127217	ENSP00000369154
ENSG00000197238	ENST00000355057	NM_021968	ENSP00000347168
ENSG00000170417	ENST00000412401	NM_144632	ENSP00000394178
ENSG00000038210	ENST00000264864	NM_018323	ENSP00000264864
ENSG00000089775	ENST00000608382	NM_006977	ENSP00000476746
ENSG00000174279	ENST00000308618	NM_001080458	ENSP00000312385
ENSG00000122966	ENST00000392521	NM_001206999	ENSP00000376306
ENSG00000228696	ENST00000450673	NM_001039083	ENSP00000404247
ENSG00000166508	ENST00000303887	NM_001278595	ENSP00000307288
ENSG00000166508	ENST00000303887	NM_005916	ENSP00000307288
ENSG00000174444	ENST00000307961	NM_000968	ENSP00000311430
ENSG00000197914	ENST00000357549	NM_003541	ENSP00000350159
ENSG00000123836	ENST00000367079	NM_001018053	ENSP00000356046
ENSG00000237649	ENST00000428849	NM_002263	ENSP00000393963
ENSG00000057663	ENST00000360666	NM_001286111	ENSP00000353884
ENSG00000122966	ENST00000261833	NM_007174	ENSP00000261833
ENSG00000131871	ENST00000526049	NM_018445	ENSP00000433541
ENSG00000012817	ENST00000541639	NM_001146705	ENSP00000444293
ENSG00000134755	ENST00000251081	NM_004949	ENSP00000251081
ENSG00000115318	ENST00000264094	NM_032603	ENSP00000264094
ENSG00000166961	ENST00000528170	NM_001278242	ENSP00000434165
ENSG00000183734	ENST00000331289	NM_005170	ENSP00000332293
ENSG00000131871	ENST00000537379	NM_203472	ENSP00000437381
ENSG00000134755	ENST00000280904	NM_024422	ENSP00000280904
ENSG00000180979	ENST00000397130	NM_153260	ENSP00000380319
ENSG00000181061	ENST00000321331	NM_001099669	ENSP00000319393
ENSG00000181061	ENST00000321331	NM_014056	ENSP00000319393
ENSG00000213999	ENST00000424583	NM_001145785	ENSP00000402154
ENSG00000166961	ENST00000337911	NM_152717	ENSP00000338692
ENSG00000155858	ENST00000286307	NM_173491	ENSP00000286307
ENSG00000166508	ENST00000354230	NM_182776	ENSP00000346171
ENSG00000128714	ENST00000392539	NM_000523	ENSP00000376322
ENSG00000186188	ENST00000371481	NM_001195755	ENSP00000360536
ENSG00000079102	ENST00000265814	NM_001198628	ENSP00000265814
ENSG00000079102	ENST00000265814	NM_001198631	ENSP00000265814
ENSG00000079102	ENST00000265814	NM_001198629	ENSP00000265814
ENSG00000185345	ENST00000366898	NM_004562	ENSP00000355865
ENSG00000186188	ENST00000371483	NM_181745	ENSP00000360538
ENSG00000166961	ENST00000405633	NM_001098835	ENSP00000386022
ENSG00000213999	ENST00000602424	NM_005919	ENSP00000473308
ENSG00000162241	ENST00000534028	NM_001278250	ENSP00000431769
ENSG00000157538	ENST00000309117	NM_006052	ENSP00000311399
ENSG00000125611	ENST00000324913	NM_032309	ENSP00000325655
ENSG00000185345	ENST00000366897	NM_013987	ENSP00000355863
ENSG00000137434	ENST00000259983	NM_001145020	ENSP00000259983
ENSG00000138829	ENST00000262464	NM_001999	ENSP00000262464
ENSG00000144028	ENST00000323853	NM_014014	ENSP00000317123
ENSG00000146555	ENST00000404826	NM_152744	ENSP00000385899
ENSG00000185345	ENST00000366896	NM_013988	ENSP00000355862
ENSG00000164729	ENST00000297307	NM_152462	ENSP00000297307
ENSG00000181061	ENST00000452906	NM_001099668	ENSP00000398064
ENSG00000170178	ENST00000404162	NM_021193	ENSP00000385132
ENSG00000132109	ENST00000254436	NM_003141	ENSP00000254436
ENSG00000162241	ENST00000294187	NM_001077241	ENSP00000294187
ENSG00000152620	ENST00000397338	NM_001287340	ENSP00000380499
ENSG00000120049	ENST00000348850	NM_173194	ENSP00000239118
ENSG00000233822	ENST00000396980	NM_003520	ENSP00000380177
ENSG00000181963	ENST00000325719	NM_001005172	ENSP00000318956
ENSG00000110665	ENST00000456145	NM_001142946	ENSP00000406541
ENSG00000158089	ENST00000324589	NM_001253826	ENSP00000314500
ENSG00000204856	ENST00000377673	NM_013300	ENSP00000366901
ENSG00000169429	ENST00000307407	NM_000584	ENSP00000306512
ENSG00000196778	ENST00000307632	NM_001005171	ENSP00000302422
ENSG00000169592	ENST00000563197	NM_173618	ENSP00000457016
ENSG00000168228	ENST00000302874	NM_024936	ENSP00000303468
ENSG00000184348	ENST00000330180	NM_003510	ENSP00000330307
ENSG00000120697	ENST00000239891	NM_013338	ENSP00000239891
ENSG00000197790	ENST00000360213	NM_001004137	ENSP00000353343
ENSG00000168137	ENST00000402198	NM_001080517	ENSP00000385852
ENSG00000103275	ENST00000355803	NM_194260	ENSP00000348056
ENSG00000103275	ENST00000325437	NM_194261	ENSP00000324897
ENSG00000197702	ENST00000334956	NM_018222	ENSP00000334008
ENSG00000110900	ENST00000261177	NM_001080509	ENSP00000261177
ENSG00000171987	ENST00000307616	NM_144663	ENSP00000302918
ENSG00000158089	ENST00000349752	NM_024572	ENSP00000288988
ENSG00000226288	ENST00000312614	NM_001005170	ENSP00000308764
ENSG00000180061	ENST00000326652	NM_001282011	ENSP00000320757
ENSG00000099995	ENST00000215793	NM_005877	ENSP00000215793
ENSG00000120697	ENST00000443765	NM_001142364	ENSP00000390533
ENSG00000156959	ENST00000287585	NM_198560	ENSP00000287585
ENSG00000152620	ENST00000282512	NM_153013	ENSP00000282512
ENSG00000112039	ENST00000229769	NM_021922	ENSP00000229769
ENSG00000169740	ENST00000374433	NM_006973	ENSP00000363556
ENSG00000232268	ENST00000530443	NM_001005169	ENSP00000436453
ENSG00000136197	ENST00000447342	NM_024054	ENSP00000413029
ENSG00000136197	ENST00000447342	NM_001099858	ENSP00000413029
ENSG00000115541	ENST00000233893	NM_002157	ENSP00000233893
ENSG00000158089	ENST00000406653	NM_001253827	ENSP00000385435
ENSG00000013563	ENST00000369808	NM_006730	ENSP00000358823
ENSG00000169740	ENST00000395797	NM_001005368	ENSP00000379143
ENSG00000103275	ENST00000397514	NM_003345	ENSP00000380649
ENSG00000157992	ENST00000288873	NM_173853	ENSP00000288873
ENSG00000170515	ENST00000303305	NM_006191	ENSP00000302886
ENSG00000162241	ENST00000398802	NM_182556	ENSP00000381782
ENSG00000166750	ENST00000299977	NM_144975	ENSP00000299977
ENSG00000089818	ENST00000339754	NM_015509	ENSP00000341737
ENSG00000122787	ENST00000432161	NM_001190907	ENSP00000389197
ENSG00000169397	ENST00000304639	NM_002935	ENSP00000302324
ENSG00000103275	ENST00000397515	NM_194259	ENSP00000380650
ENSG00000162241	ENST00000417511	NM_001278251	ENSP00000407530
ENSG00000251380	ENST00000503143	NM_130848	ENSP00000421871
ENSG00000099250	ENST00000374821	NM_001024629	ENSP00000363954
ENSG00000138207	ENST00000371464	NM_006744	ENSP00000360519
ENSG00000013563	ENST00000309585	NM_001009933	ENSP00000309168
ENSG00000180061	ENST00000438693	NM_001085488	ENSP00000412658
ENSG00000157992	ENST00000543753	NM_001168364	ENSP00000442400
ENSG00000112530	ENST00000337019	NM_152410	ENSP00000337946
ENSG00000107789	ENST00000371996	NM_004897	ENSP00000361064
ENSG00000099995	ENST00000439242	NM_001005409	ENSP00000390336
ENSG00000152348	ENST00000282185	NM_031482	ENSP00000282185
ENSG00000120049	ENST00000356640	NM_014591	ENSP00000349055
ENSG00000120049	ENST00000356640	NM_173191	ENSP00000349055
ENSG00000112530	ENST00000366889	NM_001080378	ENSP00000355855
ENSG00000255833	ENST00000537858	NM_001099221	ENSP00000440509
ENSG00000123843	ENST00000367078	NM_001017366	ENSP00000356045
ENSG00000123843	ENST00000367078	NM_001017365	ENSP00000356045
ENSG00000128713	ENST00000249504	NM_021192	ENSP00000249504
ENSG00000122787	ENST00000411726	NM_001190906	ENSP00000402374
ENSG00000152620	ENST00000381937	NM_001085411	ENSP00000371362
ENSG00000107789	ENST00000371994	NM_001178117	ENSP00000361062
ENSG00000101323	ENST00000378789	NM_017545	ENSP00000368066
ENSG00000099250	ENST00000374822	NM_001024628	ENSP00000363955
ENSG00000169385	ENST00000304625	NM_002934	ENSP00000303276
ENSG00000174469	ENST00000361727	NM_014141	ENSP00000354778
ENSG00000112530	ENST00000366888	NM_001080379	ENSP00000355854
ENSG00000152348	ENST00000458350	NM_001131028	ENSP00000404938
ENSG00000118496	ENST00000237281	NM_032145	ENSP00000237281
ENSG00000122787	ENST00000242375	NM_005989	ENSP00000242375
ENSG00000113282	ENST00000523094	NM_001195556	ENSP00000429345
ENSG00000113282	ENST00000523094	NM_001195555	ENSP00000429345
ENSG00000107789	ENST00000536010	NM_001178118	ENSP00000437823
ENSG00000081923	ENST00000536015	NM_005603	ENSP00000445359
ENSG00000165410	ENST00000341223	NM_021914	ENSP00000340635
ENSG00000165410	ENST00000341223	NM_001243645	ENSP00000340635
ENSG00000188452	ENST00000410087	NM_001030311	ENSP00000386725
ENSG00000188452	ENST00000410087	NM_201548	ENSP00000386725
ENSG00000137713	ENST00000311129	NM_181699	ENSP00000311344
ENSG00000123843	ENST00000243611	NM_000716	ENSP00000243611
ENSG00000172689	ENST00000308287	NM_206893	ENSP00000311862
ENSG00000198374	ENST00000357320	NM_003511	ENSP00000349873
ENSG00000165410	ENST00000298159	NM_138638	ENSP00000298159
ENSG00000013563	ENST00000369809	NM_001009932	ENSP00000358824
ENSG00000129048	ENST00000249887	NM_016557	ENSP00000249887
ENSG00000129048	ENST00000249887	NM_178445	ENSP00000249887
ENSG00000013563	ENST00000393638	NM_001009934	ENSP00000377255
ENSG00000184357	ENST00000331442	NM_005322	ENSP00000330074
ENSG00000137713	ENST00000426998	NM_181700	ENSP00000410671
ENSG00000204262	ENST00000374866	NM_000393	ENSP00000364000
ENSG00000188452	ENST00000409440	NM_001160277	ENSP00000387080
ENSG00000157456	ENST00000288207	NM_004701	ENSP00000288207
ENSG00000123843	ENST00000367076	NM_001017364	ENSP00000356043
ENSG00000113282	ENST00000411809	NM_014666	ENSP00000388340
ENSG00000173715	ENST00000360962	NM_024650	ENSP00000354227
ENSG00000182759	ENST00000333480	NM_201589	ENSP00000328364
ENSG00000182572	ENST00000328488	NM_003533	ENSP00000329554
ENSG00000099250	ENST00000374867	NM_001244973	ENSP00000364001
ENSG00000099250	ENST00000374867	NM_003873	ENSP00000364001
ENSG00000099250	ENST00000374867	NM_001244972	ENSP00000364001
ENSG00000125827	ENST00000246024	NM_021156	ENSP00000246024
ENSG00000167333	ENST00000300747	NM_018073	ENSP00000300747
ENSG00000110104	ENST00000227520	NM_024098	ENSP00000227520
ENSG00000188676	ENST00000502986	NM_194294	ENSP00000443432
ENSG00000137713	ENST00000527614	NM_001177562	ENSP00000437193
ENSG00000137713	ENST00000527614	NM_002716	ENSP00000437193
ENSG00000123843	ENST00000391923	NM_001017367	ENSP00000375790
ENSG00000128710	ENST00000249501	NM_002148	ENSP00000249501
ENSG00000178591	ENST00000382410	NM_153325	ENSP00000371847
ENSG00000108788	ENST00000435881	NM_198204	ENSP00000416627
ENSG00000188452	ENST00000374969	NM_001030312	ENSP00000364108
ENSG00000179841	ENST00000394718	NM_004857	ENSP00000378207
ENSG00000107562	ENST00000374429	NM_000609	ENSP00000363551
ENSG00000176907	ENST00000315792	NM_020130	ENSP00000319914
ENSG00000176022	ENST00000379198	NM_080605	ENSP00000368496
ENSG00000198558	ENST00000355981	NM_003546	ENSP00000348258
ENSG00000107562	ENST00000395793	NM_001277990	ENSP00000379139
ENSG00000103064	ENST00000219343	NM_003983	ENSP00000219343
ENSG00000107562	ENST00000374426	NM_001033886	ENSP00000363548
ENSG00000125788	ENST00000382398	NM_030931	ENSP00000371835
ENSG00000183134	ENST00000332539	NM_004778	ENSP00000332812
ENSG00000107562	ENST00000343575	NM_199168	ENSP00000339913
ENSG00000137713	ENST00000393055	NM_001177563	ENSP00000376775
ENSG00000270757	ENST00000604458	NM_001202485	ENSP00000474534
ENSG00000108788	ENST00000246912	NM_170607	ENSP00000246912
ENSG00000108788	ENST00000346833	NM_198205	ENSP00000320913
ENSG00000107562	ENST00000395794	NM_001178134	ENSP00000379140
ENSG00000136485	ENST00000310827	NM_005828	ENSP00000308344
ENSG00000088782	ENST00000382388	NM_139074	ENSP00000371825
ENSG00000085276	ENST00000464456	NM_001164000	ENSP00000419770
ENSG00000187860	ENST00000338306	NM_001017437	ENSP00000343087
ENSG00000120699	ENST00000389704	NM_181503	ENSP00000374354
ENSG00000174156	ENST00000211122	NM_000847	ENSP00000211122
ENSG00000184163	ENST00000330388	NM_001014980	ENSP00000329137
ENSG00000185982	ENST00000334391	NM_001037732	ENSP00000335382
ENSG00000103064	ENST00000566454	NM_001076785	ENSP00000455064
ENSG00000126804	ENST00000358738	NM_014950	ENSP00000351587
ENSG00000126391	ENST00000317568	NM_031904	ENSP00000319726
ENSG00000014164	ENST00000262577	NM_015117	ENSP00000262577
ENSG00000136463	ENST00000258975	NM_016360	ENSP00000258975
ENSG00000126804	ENST00000394712	NM_001123329	ENSP00000378201
ENSG00000125903	ENST00000246105	NM_080831	ENSP00000246105
ENSG00000137814	ENST00000260372	NM_018097	ENSP00000260372
ENSG00000085276	ENST00000494292	NM_004991	ENSP00000417899
ENSG00000165061	ENST00000315769	NM_001135731	ENSP00000319785
ENSG00000149506	ENST00000278853	NM_207341	ENSP00000278853
ENSG00000186458	ENST00000382376	NM_207469	ENSP00000371813
ENSG00000144648	ENST00000422265	NM_001296	ENSP00000416996
ENSG00000198755	ENST00000322203	NM_007104	ENSP00000363018
ENSG00000165061	ENST00000297737	NM_024645	ENSP00000297737
ENSG00000095464	ENST00000371447	NM_006204	ENSP00000360502
ENSG00000085276	ENST00000468789	NM_001105078	ENSP00000419995
ENSG00000120049	ENST00000239117	NM_173197	ENSP00000239117
ENSG00000137814	ENST00000568876	NM_001130447	ENSP00000456578
ENSG00000124370	ENST00000244217	NM_032601	ENSP00000244217
ENSG00000146707	ENST00000275569	NM_152992	ENSP00000275569
ENSG00000198944	ENST00000378693	NM_175873	ENSP00000367965
ENSG00000197153	ENST00000359303	NM_003535	ENSP00000352252
ENSG00000181965	ENST00000314744	NM_006161	ENSP00000317580
ENSG00000099999	ENST00000382363	NM_001017981	ENSP00000371800
ENSG00000112337	ENST00000360488	NM_005835	ENSP00000353677
ENSG00000176681	ENST00000320254	NM_014834	ENSP00000326324
ENSG00000120049	ENST00000358038	NM_173193	ENSP00000350733
ENSG00000120049	ENST00000358038	NM_173195	ENSP00000350733
ENSG00000120049	ENST00000358038	NM_173192	ENSP00000350733
ENSG00000188352	ENST00000380249	NM_017794	ENSP00000369599
ENSG00000146707	ENST00000310842	NM_012230	ENSP00000309233
ENSG00000157540	ENST00000338785	NM_101395	ENSP00000342690
ENSG00000172795	ENST00000515408	NM_001242377	ENSP00000425770
ENSG00000112337	ENST00000377850	NM_001286123	ENSP00000367081
ENSG00000174100	ENST00000312513	NM_001278279	ENSP00000308901
ENSG00000174100	ENST00000312513	NM_032351	ENSP00000308901
ENSG00000233224	ENST00000359611	NM_003514	ENSP00000352627
ENSG00000187243	ENST00000335504	NM_177537	ENSP00000335385
ENSG00000187243	ENST00000335504	NM_030801	ENSP00000335385
ENSG00000187243	ENST00000335504	NM_177535	ENSP00000335385
ENSG00000112297	ENST00000369066	NM_001624	ENSP00000358062
ENSG00000188452	ENST00000374970	NM_001030313	ENSP00000364109
ENSG00000145824	ENST00000337225	NM_004887	ENSP00000337065
ENSG00000128709	ENST00000249499	NM_014213	ENSP00000249499
ENSG00000187243	ENST00000431659	NM_001242362	ENSP00000395962
ENSG00000161800	ENST00000427314	NM_013277	ENSP00000404190
ENSG00000085276	ENST00000264674	NM_001105077	ENSP00000264674
ENSG00000085276	ENST00000392736	NM_005241	ENSP00000376493
ENSG00000085276	ENST00000392736	NM_001205194	ENSP00000376493
ENSG00000085276	ENST00000392736	NM_001163999	ENSP00000376493
ENSG00000123838	ENST00000367070	NM_000715	ENSP00000356037
ENSG00000172795	ENST00000389063	NM_152624	ENSP00000373715
ENSG00000104783	ENST00000262888	NM_002250	ENSP00000262888
ENSG00000157540	ENST00000339659	NM_130436	ENSP00000340373
ENSG00000093009	ENST00000404724	NM_001178011	ENSP00000384978
ENSG00000177697	ENST00000322008	NM_004357	ENSP00000324101
ENSG00000177697	ENST00000322008	NM_139029	ENSP00000324101
ENSG00000177697	ENST00000397421	NM_139030	ENSP00000380566
ENSG00000177697	ENST00000397421	NM_001039490	ENSP00000380566
ENSG00000161800	ENST00000454520	NM_001126104	ENSP00000404808
ENSG00000112697	ENST00000230461	NM_018247	ENSP00000230461
ENSG00000064201	ENST00000182290	NM_139022	ENSP00000182290
ENSG00000157540	ENST00000398960	NM_001396	ENSP00000381932
ENSG00000157540	ENST00000398960	NM_130438	ENSP00000381932
ENSG00000113456	ENST00000382038	NM_002853	ENSP00000371469
ENSG00000133247	ENST00000255613	NM_032701	ENSP00000255613
ENSG00000161800	ENST00000547905	NM_001126103	ENSP00000449370
ENSG00000093009	ENST00000437685	NM_001178010	ENSP00000405726
ENSG00000254901	ENST00000462790	NM_001145784	ENSP00000425864
ENSG00000093009	ENST00000263201	NM_003504	ENSP00000263201
ENSG00000123360	ENST00000243052	NM_000924	ENSP00000243052
ENSG00000123360	ENST00000243052	NM_001288769	ENSP00000243052
ENSG00000175879	ENST00000429017	NM_001199747	ENSP00000406045
ENSG00000112697	ENST00000475111	NM_001143958	ENSP00000431007
ENSG00000081307	ENST00000356232	NM_024818	ENSP00000348565
ENSG00000087111	ENST00000308360	NM_033198	ENSP00000309430
ENSG00000114126	ENST00000486111	NM_006286	ENSP00000420599
ENSG00000184113	ENST00000403084	NM_001130861	ENSP00000384554
ENSG00000175879	ENST00000313173	NM_019558	ENSP00000315949
ENSG00000175879	ENST00000313173	NM_001199746	ENSP00000315949
ENSG00000254901	ENST00000477565	NM_001145783	ENSP00000424833
ENSG00000197428	ENST00000357605	NM_001004751	ENSP00000350222
ENSG00000184113	ENST00000413119	NM_003277	ENSP00000400612
ENSG00000164403	ENST00000378679	NM_001172700	ENSP00000367950
ENSG00000180785	ENST00000396952	NM_152430	ENSP00000380155
ENSG00000164403	ENST00000319854	NM_133456	ENSP00000324245
ENSG00000115840	ENST00000422440	NM_003705	ENSP00000388658
ENSG00000114126	ENST00000477292	NM_001178142	ENSP00000418971
ENSG00000169599	ENST00000410022	NM_001002755	ENSP00000387219
ENSG00000188921	ENST00000495827	NM_001010915	ENSP00000419503
ENSG00000145832	ENST00000412661	NM_145282	ENSP00000413049
ENSG00000049283	ENST00000268933	NM_017957	ENSP00000268933
ENSG00000104518	ENST00000526406	NM_001166237	ENSP00000433209
ENSG00000157542	ENST00000609713	NM_002240	ENSP00000477437
ENSG00000081307	ENST00000264991	NM_198329	ENSP00000264991
ENSG00000167332	ENST00000396950	NM_030774	ENSP00000380153
ENSG00000114126	ENST00000495310	NM_001178141	ENSP00000419036
ENSG00000230062	ENST00000565422	NM_001162435	ENSP00000454770
ENSG00000131507	ENST00000253814	NM_030571	ENSP00000253814
ENSG00000136811	ENST00000393533	NM_153436	ENSP00000377166
ENSG00000104518	ENST00000262580	NM_024736	ENSP00000262580
ENSG00000137218	ENST00000373018	NM_006653	ENSP00000362109
ENSG00000136811	ENST00000372814	NM_153439	ENSP00000361901
ENSG00000136811	ENST00000372814	NM_153432	ENSP00000361901
ENSG00000171855	ENST00000380232	NM_002176	ENSP00000369581
ENSG00000184029	ENST00000328264	NM_005867	ENSP00000328676
ENSG00000177047	ENST00000380229	NM_002177	ENSP00000369578
ENSG00000114126	ENST00000467072	NM_001178138	ENSP00000418590
ENSG00000143452	ENST00000322343	NM_001199829	ENSP00000326489
ENSG00000137080	ENST00000380225	NM_002175	ENSP00000369574
ENSG00000106588	ENST00000223321	NM_002787	ENSP00000223321
ENSG00000187678	ENST00000344120	NM_030964	ENSP00000344967
ENSG00000187678	ENST00000434127	NM_001127496	ENSP00000399468
ENSG00000115540	ENST00000233892	NM_199482	ENSP00000233892
ENSG00000236637	ENST00000421715	NM_021068	ENSP00000412897
ENSG00000124383	ENST00000244230	NM_005791	ENSP00000244230
ENSG00000160087	ENST00000349431	NM_058167	ENSP00000305826
ENSG00000214042	ENST00000239347	NM_021057	ENSP00000239347
ENSG00000157483	ENST00000288235	NM_004998	ENSP00000288235
ENSG00000258083	ENST00000548136	NM_001001656	ENSP00000448789
ENSG00000186803	ENST00000357374	NM_002171	ENSP00000369566
ENSG00000143452	ENST00000361824	NM_032132	ENSP00000355167
ENSG00000123360	ENST00000550620	NM_001165975	ENSP00000448519
ENSG00000169599	ENST00000303698	NM_015700	ENSP00000306965
ENSG00000160087	ENST00000400929	NM_194457	ENSP00000383718
ENSG00000147885	ENST00000380216	NM_002173	ENSP00000369564
ENSG00000167346	ENST00000300762	NM_021801	ENSP00000300762
ENSG00000014641	ENST00000233114	NM_005917	ENSP00000233114
ENSG00000053900	ENST00000315368	NM_013367	ENSP00000318775
ENSG00000142347	ENST00000338257	NM_012335	ENSP00000344871
ENSG00000234829	ENST00000413767	NM_021268	ENSP00000411940
ENSG00000188069	ENST00000343430	NM_001004752	ENSP00000345163
ENSG00000053900	ENST00000510092	NM_001286756	ENSP00000426654
ENSG00000115540	ENST00000323303	NM_015387	ENSP00000315702
ENSG00000160087	ENST00000400930	NM_194315	ENSP00000383719
ENSG00000065491	ENST00000373491	NM_017772	ENSP00000362590
ENSG00000004838	ENST00000231749	NM_015896	ENSP00000231749
ENSG00000114126	ENST00000499676	NM_001178139	ENSP00000439782
ENSG00000164330	ENST00000313708	NM_024007	ENSP00000322898
ENSG00000228083	ENST00000380222	NM_002172	ENSP00000369571
ENSG00000176937	ENST00000356069	NM_001005177	ENSP00000348368
ENSG00000147873	ENST00000259555	NM_002169	ENSP00000259555
ENSG00000115540	ENST00000448447	NM_001100819	ENSP00000405354
ENSG00000164291	ENST00000380009	NM_198150	ENSP00000369346
ENSG00000163719	ENST00000353332	NM_001077526	ENSP00000323462
ENSG00000176925	ENST00000322110	NM_001004753	ENSP00000323952
ENSG00000112531	ENST00000361752	NM_006775	ENSP00000355094
ENSG00000112531	ENST00000361752	NM_206855	ENSP00000355094
ENSG00000112531	ENST00000361752	NM_206854	ENSP00000355094
ENSG00000112531	ENST00000361752	NM_206853	ENSP00000355094
ENSG00000169599	ENST00000394305	NM_001002756	ENSP00000377842
ENSG00000144136	ENST00000272542	NM_005415	ENSP00000272542
ENSG00000136811	ENST00000604420	NM_001242353	ENSP00000473949
ENSG00000114126	ENST00000397991	NM_001178140	ENSP00000381078
ENSG00000176922	ENST00000322101	NM_001004758	ENSP00000322754
ENSG00000151577	ENST00000460779	NM_001282563	ENSP00000419402
ENSG00000110107	ENST00000227524	NM_014502	ENSP00000227524
ENSG00000112818	ENST00000230588	NM_005588	ENSP00000230588
ENSG00000115540	ENST00000409360	NM_001204094	ENSP00000387289
ENSG00000014641	ENST00000539945	NM_001199111	ENSP00000438144
ENSG00000053524	ENST00000328913	NM_015078	ENSP00000328118
ENSG00000177700	ENST00000322028	NM_021128	ENSP00000324124
ENSG00000198642	ENST00000537938	NM_018847	ENSP00000437733
ENSG00000158163	ENST00000327532	NM_173543	ENSP00000332148
ENSG00000176900	ENST00000380378	NM_001004759	ENSP00000369738
ENSG00000113578	ENST00000359370	NM_001257212	ENSP00000352329
ENSG00000113578	ENST00000359370	NM_001144892	ENSP00000352329
ENSG00000113578	ENST00000359370	NM_001257210	ENSP00000352329
ENSG00000113578	ENST00000359370	NM_001257207	ENSP00000352329
ENSG00000113578	ENST00000359370	NM_001257206	ENSP00000352329
ENSG00000113578	ENST00000359370	NM_001257205	ENSP00000352329
ENSG00000113578	ENST00000359370	NM_000800	ENSP00000352329
ENSG00000113578	ENST00000359370	NM_001144935	ENSP00000352329
ENSG00000113578	ENST00000359370	NM_001144934	ENSP00000352329
ENSG00000113578	ENST00000359370	NM_033137	ENSP00000352329
ENSG00000100003	ENST00000312932	NM_012429	ENSP00000316203
ENSG00000261493	ENST00000568937	NM_001279351	ENSP00000456472
ENSG00000120235	ENST00000380210	NM_021002	ENSP00000369558
ENSG00000163719	ENST00000296003	NM_001077525	ENSP00000296003
ENSG00000176895	ENST00000359350	NM_001004749	ENSP00000352305
ENSG00000151577	ENST00000383673	NM_000796	ENSP00000373169
ENSG00000113578	ENST00000378046	NM_001257209	ENSP00000367285
ENSG00000113578	ENST00000378046	NM_001257211	ENSP00000367285
ENSG00000113578	ENST00000378046	NM_001257208	ENSP00000367285
ENSG00000136811	ENST00000448249	NM_001242354	ENSP00000396687
ENSG00000014641	ENST00000544381	NM_001199112	ENSP00000446395
ENSG00000151577	ENST00000295881	NM_033663	ENSP00000295881
ENSG00000176893	ENST00000322013	NM_001005238	ENSP00000322593
ENSG00000233816	ENST00000449498	NM_006900	ENSP00000394494
ENSG00000198948	ENST00000393704	NM_001009554	ENSP00000377307
ENSG00000158163	ENST00000469243	NM_001170538	ENSP00000419486
ENSG00000176879	ENST00000321961	NM_001005237	ENSP00000322546
ENSG00000160087	ENST00000347370	NM_194458	ENSP00000344857
ENSG00000136811	ENST00000393527	NM_002540	ENSP00000377161
ENSG00000113578	ENST00000360966	NM_033136	ENSP00000354231
ENSG00000125676	ENST00000245838	NM_001081550	ENSP00000245838
ENSG00000188379	ENST00000380206	NM_000605	ENSP00000369554
ENSG00000136811	ENST00000434106	NM_153433	ENSP00000403453
ENSG00000136811	ENST00000546203	NM_153440	ENSP00000437579
ENSG00000120242	ENST00000380205	NM_002170	ENSP00000369553
ENSG00000124593	ENST00000458694	NM_013397	ENSP00000404911
ENSG00000258227	ENST00000546910	NM_013252	ENSP00000449999
ENSG00000126803	ENST00000247207	NM_021979	ENSP00000247207
ENSG00000198948	ENST00000361618	NM_021647	ENSP00000354583
ENSG00000196562	ENST00000359930	NM_018837	ENSP00000353007
ENSG00000197919	ENST00000276927	NM_024013	ENSP00000276927
ENSG00000153832	ENST00000283946	NM_174899	ENSP00000283946
ENSG00000115084	ENST00000245680	NM_025181	ENSP00000245680
ENSG00000184995	ENST00000448696	NM_176891	ENSP00000418018
ENSG00000196562	ENST00000484875	NM_198596	ENSP00000418290
ENSG00000196562	ENST00000484875	NM_001161841	ENSP00000418290
ENSG00000198909	ENST00000361733	NM_002401	ENSP00000354485
ENSG00000136811	ENST00000372791	NM_153437	ENSP00000361877
ENSG00000064490	ENST00000303088	NM_003721	ENSP00000305071
ENSG00000104332	ENST00000220772	NM_003012	ENSP00000220772
ENSG00000122359	ENST00000438331	NM_145869	ENSP00000398610
ENSG00000198909	ENST00000361357	NM_203351	ENSP00000354927
ENSG00000122359	ENST00000422982	NM_001278407	ENSP00000404412
ENSG00000122359	ENST00000422982	NM_145868	ENSP00000404412
ENSG00000100003	ENST00000405717	NM_033382	ENSP00000385186
ENSG00000128652	ENST00000249440	NM_006898	ENSP00000249440
ENSG00000136811	ENST00000351030	NM_153435	ENSP00000342581
ENSG00000136811	ENST00000351030	NM_001242352	ENSP00000342581
ENSG00000142661	ENST00000374434	NM_152372	ENSP00000363557
ENSG00000124875	ENST00000226317	NM_002993	ENSP00000226317
ENSG00000160471	ENST00000326529	NM_144613	ENSP00000320672
ENSG00000175336	ENST00000398189	NM_001638	ENSP00000381250
ENSG00000186908	ENST00000426126	NM_015336	ENSP00000403397
ENSG00000159871	ENST00000377950	NM_001031749	ENSP00000367185
ENSG00000159871	ENST00000377950	NM_001288763	ENSP00000367185
ENSG00000112539	ENST00000230301	NM_144980	ENSP00000230301
ENSG00000198838	ENST00000415757	NM_001243996	ENSP00000399610
ENSG00000165807	ENST00000298705	NM_172365	ENSP00000298705
ENSG00000157551	ENST00000328656	NM_002243	ENSP00000331698
ENSG00000157551	ENST00000328656	NM_001276438	ENSP00000331698
ENSG00000157551	ENST00000328656	NM_001276437	ENSP00000331698
ENSG00000157551	ENST00000328656	NM_001276439	ENSP00000331698
ENSG00000082074	ENST00000351578	NM_199335	ENSP00000316460
ENSG00000064490	ENST00000392324	NM_001278728	ENSP00000376138
ENSG00000159871	ENST00000414615	NM_182573	ENSP00000408433
ENSG00000128815	ENST00000325239	NM_020945	ENSP00000320563
ENSG00000198838	ENST00000389232	NM_001036	ENSP00000373884
ENSG00000109272	ENST00000226524	NM_002620	ENSP00000226524
ENSG00000157551	ENST00000398938	NM_170736	ENSP00000381911
ENSG00000122359	ENST00000265447	NM_001157	ENSP00000265447
ENSG00000105737	ENST00000262895	NM_002088	ENSP00000262895
ENSG00000111237	ENST00000549578	NM_016226	ENSP00000447058
ENSG00000124374	ENST00000244221	NM_020459	ENSP00000244221
ENSG00000100003	ENST00000402592	NM_001204204	ENSP00000383882
ENSG00000196476	ENST00000360321	NM_153269	ENSP00000353470
ENSG00000196476	ENST00000360321	NM_080571	ENSP00000353470
ENSG00000173653	ENST00000309657	NM_005133	ENSP00000309163
ENSG00000173653	ENST00000309657	NM_001032279	ENSP00000309163
ENSG00000122359	ENST00000535999	NM_001278408	ENSP00000441748
ENSG00000196352	ENST00000367064	NM_000574	ENSP00000356031
ENSG00000257138	ENST00000547270	NM_176817	ENSP00000448219
ENSG00000111237	ENST00000360579	NM_057180	ENSP00000353786
ENSG00000082074	ENST00000505428	NM_001465	ENSP00000427114
ENSG00000163739	ENST00000395761	NM_001511	ENSP00000379110
ENSG00000110108	ENST00000227525	NM_024092	ENSP00000227525
ENSG00000157551	ENST00000398934	NM_001276436	ENSP00000381907
ENSG00000157551	ENST00000398934	NM_001276435	ENSP00000381907
ENSG00000157551	ENST00000398934	NM_170737	ENSP00000381907
ENSG00000142186	ENST00000270176	NM_020680	ENSP00000270176
ENSG00000064490	ENST00000353145	NM_134440	ENSP00000262804
ENSG00000064490	ENST00000353145	NM_001278727	ENSP00000262804
ENSG00000112511	ENST00000374512	NM_002636	ENSP00000363636
ENSG00000122359	ENST00000537102	NM_001278409	ENSP00000441400
ENSG00000205497	ENST00000380373	NM_001005329	ENSP00000369731
ENSG00000177764	ENST00000382352	NM_033089	ENSP00000371789
ENSG00000104763	ENST00000262097	NM_177924	ENSP00000262097
ENSG00000182621	ENST00000378641	NM_182734	ENSP00000367908
ENSG00000205496	ENST00000380371	NM_001004748	ENSP00000369729
ENSG00000165792	ENST00000339374	NM_001029991	ENSP00000343041
ENSG00000165792	ENST00000339374	NM_022734	ENSP00000343041
ENSG00000176798	ENST00000321543	NM_001004755	ENSP00000322156
ENSG00000130347	ENST00000369063	NM_032730	ENSP00000358059
ENSG00000163737	ENST00000296029	NM_002619	ENSP00000296029
ENSG00000205495	ENST00000380370	NM_001001916	ENSP00000369728
ENSG00000111237	ENST00000546588	NM_001282150	ENSP00000449044
ENSG00000177732	ENST00000342665	NM_006943	ENSP00000347646
ENSG00000142186	ENST00000420247	NM_001048218	ENSP00000408192
ENSG00000176787	ENST00000321522	NM_001005164	ENSP00000322088
ENSG00000082074	ENST00000540520	NM_001243093	ENSP00000442840
ENSG00000104763	ENST00000381733	NM_004315	ENSP00000371152
ENSG00000182621	ENST00000338037	NM_015192	ENSP00000338185
ENSG00000163719	ENST00000351233	NM_022485	ENSP00000334070
ENSG00000112511	ENST00000374516	NM_024165	ENSP00000363640
ENSG00000184702	ENST00000455784	NM_002688	ENSP00000391311
ENSG00000163736	ENST00000296028	NM_002704	ENSP00000296028
ENSG00000196331	ENST00000303806	NM_003527	ENSP00000303408
ENSG00000171944	ENST00000307388	NM_001005160	ENSP00000303469
ENSG00000196504	ENST00000410080	NM_017892	ENSP00000386458
ENSG00000104763	ENST00000314146	NM_001127505	ENSP00000326970
ENSG00000196352	ENST00000314754	NM_001114752	ENSP00000316333
ENSG00000103061	ENST00000263997	NM_032178	ENSP00000263997
ENSG00000242114	ENST00000266263	NM_016498	ENSP00000266263
ENSG00000168131	ENST00000303324	NM_033057	ENSP00000304419
ENSG00000182070	ENST00000328942	NM_012375	ENSP00000333684
ENSG00000099810	ENST00000380172	NM_002451	ENSP00000369519
ENSG00000163735	ENST00000296027	NM_002994	ENSP00000296027
ENSG00000176742	ENST00000321255	NM_001004760	ENSP00000321729
ENSG00000149927	ENST00000350119	NM_003586	ENSP00000340017
ENSG00000149927	ENST00000350119	NM_001282068	ENSP00000340017
ENSG00000149927	ENST00000350119	NM_001282063	ENSP00000340017
ENSG00000149927	ENST00000350119	NM_001282062	ENSP00000340017
ENSG00000242114	ENST00000355143	NM_001003704	ENSP00000347267
ENSG00000161583	ENST00000341264	NM_001040282	ENSP00000345014
ENSG00000198682	ENST00000361175	NM_004670	ENSP00000354436
ENSG00000188282	ENST00000344321	NM_198483	ENSP00000345900
ENSG00000256977	ENST00000437679	NM_033514	ENSP00000405165
ENSG00000184702	ENST00000438754	NM_001009939	ENSP00000394541
ENSG00000007866	ENST00000338863	NM_003214	ENSP00000345772
ENSG00000163734	ENST00000296026	NM_002090	ENSP00000296026
ENSG00000163053	ENST00000295190	NM_152527	ENSP00000295190
ENSG00000198682	ENST00000456849	NM_001015880	ENSP00000406157
ENSG00000125454	ENST00000416858	NM_001126121	ENSP00000397818
ENSG00000186487	ENST00000399161	NM_015025	ENSP00000382114
ENSG00000183576	ENST00000331768	NM_032233	ENSP00000327436
ENSG00000038382	ENST00000344204	NM_007118	ENSP00000339299
ENSG00000105373	ENST00000246802	NM_015710	ENSP00000246802
ENSG00000081041	ENST00000508487	NM_002089	ENSP00000427279
ENSG00000125454	ENST00000442286	NM_001126122	ENSP00000402202
ENSG00000125841	ENST00000382291	NM_024958	ENSP00000371728
ENSG00000170166	ENST00000306324	NM_014621	ENSP00000302548
ENSG00000134765	ENST00000257197	NM_004948	ENSP00000257197
ENSG00000115112	ENST00000263707	NM_014553	ENSP00000263707
ENSG00000170734	ENST00000372236	NM_006502	ENSP00000361310
ENSG00000134765	ENST00000257198	NM_024421	ENSP00000257198
ENSG00000125454	ENST00000580994	NM_021734	ENSP00000463795
ENSG00000183576	ENST00000329331	NM_199123	ENSP00000327910
ENSG00000135205	ENST00000285871	NM_020879	ENSP00000285871
ENSG00000186468	ENST00000296674	NM_001025	ENSP00000296674
ENSG00000124657	ENST00000244623	NM_012367	ENSP00000244623
ENSG00000198604	ENST00000358716	NM_182648	ENSP00000351555
ENSG00000171989	ENST00000307144	NM_033195	ENSP00000302393
ENSG00000214063	ENST00000397397	NM_003271	ENSP00000380552
ENSG00000147533	ENST00000357743	NM_001002296	ENSP00000350378
ENSG00000109576	ENST00000337664	NM_016228	ENSP00000336808
ENSG00000128645	ENST00000331462	NM_024501	ENSP00000328598
ENSG00000196544	ENST00000389017	NM_017622	ENSP00000373669
ENSG00000013573	ENST00000228264	NM_001257145	ENSP00000228264
ENSG00000214063	ENST00000397411	NM_001025238	ENSP00000380558
ENSG00000109576	ENST00000509167	NM_001286682	ENSP00000423190
ENSG00000171444	ENST00000302475	NM_002387	ENSP00000305617
ENSG00000244734	ENST00000335295	NM_000518	ENSP00000333994
ENSG00000147533	ENST00000405786	NM_016099	ENSP00000386030
ENSG00000147533	ENST00000405786	NM_001174124	ENSP00000386030
ENSG00000135643	ENST00000258111	NM_014505	ENSP00000258111
ENSG00000131876	ENST00000254193	NM_003090	ENSP00000254193
ENSG00000006118	ENST00000005286	NM_178031	ENSP00000005286
ENSG00000006118	ENST00000005286	NM_017870	ENSP00000005286
ENSG00000109576	ENST00000515480	NM_001286683	ENSP00000423341
ENSG00000178015	ENST00000380007	NM_199243	ENSP00000369344
ENSG00000109576	ENST00000353187	NM_182662	ENSP00000226840
ENSG00000005243	ENST00000006101	NM_016429	ENSP00000006101
ENSG00000118407	ENST00000237172	NM_015687	ENSP00000237172
ENSG00000198604	ENST00000360310	NM_013448	ENSP00000353458
ENSG00000121073	ENST00000240333	NM_005827	ENSP00000240333
ENSG00000121073	ENST00000240333	NM_001278784	ENSP00000240333
ENSG00000007516	ENST00000426824	NM_001199097	ENSP00000407242
ENSG00000163131	ENST00000368985	NM_004079	ENSP00000357981
ENSG00000163131	ENST00000368985	NM_001199739	ENSP00000357981
ENSG00000064012	ENST00000392263	NM_001080124	ENSP00000376091
ENSG00000134760	ENST00000257192	NM_001942	ENSP00000257192
ENSG00000171444	ENST00000408903	NM_001085377	ENSP00000386227
ENSG00000110651	ENST00000263645	NM_004356	ENSP00000263645
ENSG00000157470	ENST00000288228	NM_152450	ENSP00000288228
ENSG00000147889	ENST00000304494	NM_000077	ENSP00000307101
ENSG00000167637	ENST00000324461	NM_181845	ENSP00000327314
ENSG00000141127	ENST00000419071	NM_001243936	ENSP00000392536
ENSG00000141127	ENST00000419071	NM_001243942	ENSP00000392536
ENSG00000127314	ENST00000250559	NM_001251922	ENSP00000250559
ENSG00000127314	ENST00000250559	NM_001251921	ENSP00000250559
ENSG00000127314	ENST00000250559	NM_015646	ENSP00000250559
ENSG00000127314	ENST00000250559	NM_001010942	ENSP00000250559
ENSG00000214063	ENST00000397408	NM_001025236	ENSP00000380555
ENSG00000214063	ENST00000397408	NM_001025235	ENSP00000380555
ENSG00000064012	ENST00000432109	NM_033355	ENSP00000412523
ENSG00000214063	ENST00000397406	NM_001025234	ENSP00000380554
ENSG00000214063	ENST00000397404	NM_001025237	ENSP00000380553
ENSG00000007516	ENST00000397488	NM_001286464	ENSP00000380625
ENSG00000173599	ENST00000393955	NM_022172	ENSP00000377527
ENSG00000086848	ENST00000531154	NM_024740	ENSP00000435517
ENSG00000214063	ENST00000397396	NM_001025239	ENSP00000380551
ENSG00000007516	ENST00000562208	NM_001199098	ENSP00000458134
ENSG00000086848	ENST00000398006	NM_001077691	ENSP00000381090
ENSG00000086848	ENST00000398006	NM_001077690	ENSP00000381090
ENSG00000086848	ENST00000398006	NM_001077692	ENSP00000381090
ENSG00000007516	ENST00000568887	NM_001199099	ENSP00000457644
ENSG00000112541	ENST00000539869	NM_001130690	ENSP00000438284
ENSG00000173557	ENST00000329615	NM_001105519	ENSP00000332875
ENSG00000144868	ENST00000321871	NM_001136469	ENSP00000324651
ENSG00000144868	ENST00000321871	NM_023943	ENSP00000324651
ENSG00000064012	ENST00000264275	NM_001228	ENSP00000264275
ENSG00000061936	ENST00000261674	NM_004592	ENSP00000261674
ENSG00000173599	ENST00000393958	NM_000920	ENSP00000377530
ENSG00000141127	ENST00000268835	NM_002767	ENSP00000268835
ENSG00000082213	ENST00000325366	NM_018356	ENSP00000326879
ENSG00000144868	ENST00000508711	NM_001282865	ENSP00000424897
ENSG00000007516	ENST00000324385	NM_003933	ENSP00000324510
ENSG00000111602	ENST00000229201	NM_003920	ENSP00000229201
ENSG00000107938	ENST00000356792	NM_001202438	ENSP00000349244
ENSG00000178999	ENST00000316199	NM_001284526	ENSP00000313950
ENSG00000180043	ENST00000424985	NM_001145402	ENSP00000398617
ENSG00000007516	ENST00000421665	NM_001199096	ENSP00000409533
ENSG00000102710	ENST00000360252	NM_001278481	ENSP00000353388
ENSG00000102710	ENST00000360252	NM_017569	ENSP00000353388
ENSG00000170899	ENST00000370963	NM_001512	ENSP00000360002
ENSG00000102710	ENST00000475892	NM_001278480	ENSP00000417510
ENSG00000178999	ENST00000534871	NM_001256834	ENSP00000443869
ENSG00000174473	ENST00000506823	NM_001034845	ENSP00000423313
ENSG00000136750	ENST00000376261	NM_001134366	ENSP00000365437
ENSG00000185504	ENST00000537152	NM_025161	ENSP00000440151
ENSG00000147889	ENST00000498124	NM_001195132	ENSP00000418915
ENSG00000064012	ENST00000392258	NM_033358	ENSP00000376087
ENSG00000178999	ENST00000585124	NM_004217	ENSP00000463999
ENSG00000061936	ENST00000541286	NM_001261411	ENSP00000437738
ENSG00000136750	ENST00000259271	NM_000818	ENSP00000259271
ENSG00000141127	ENST00000542013	NM_001243940	ENSP00000439129
ENSG00000157554	ENST00000288319	NM_182918	ENSP00000288319
ENSG00000107938	ENST00000337623	NM_015608	ENSP00000336727
ENSG00000102710	ENST00000350612	NM_001014286	ENSP00000218894
ENSG00000173599	ENST00000393960	NM_001040716	ENSP00000377532
ENSG00000142677	ENST00000270800	NM_021258	ENSP00000270800
ENSG00000101255	ENST00000217233	NM_021158	ENSP00000217233
ENSG00000240747	ENST00000383748	NM_001205272	ENSP00000373254
ENSG00000112343	ENST00000357085	NM_006355	ENSP00000349596
ENSG00000157554	ENST00000398897	NM_001243429	ENSP00000381871
ENSG00000141127	ENST00000536323	NM_001243941	ENSP00000443967
ENSG00000102710	ENST00000464744	NM_001278482	ENSP00000419754
ENSG00000100012	ENST00000215812	NM_174975	ENSP00000215812
ENSG00000111729	ENST00000229332	NM_016184	ENSP00000229332
ENSG00000111729	ENST00000229332	NM_194450	ENSP00000229332
ENSG00000111729	ENST00000229332	NM_194447	ENSP00000229332
ENSG00000142303	ENST00000595838	NM_001282352	ENSP00000470501
ENSG00000095752	ENST00000264563	NM_000641	ENSP00000264563
ENSG00000163738	ENST00000395759	NM_001144978	ENSP00000379108
ENSG00000119392	ENST00000309971	NM_001003722	ENSP00000308622
ENSG00000064012	ENST00000358485	NM_001080125	ENSP00000351273
ENSG00000187079	ENST00000361905	NM_021961	ENSP00000355332
ENSG00000164458	ENST00000296946	NM_003181	ENSP00000296946
ENSG00000223609	ENST00000380299	NM_000519	ENSP00000369654
ENSG00000100012	ENST00000402286	NM_001257378	ENSP00000385004
ENSG00000128654	ENST00000249442	NM_006554	ENSP00000249442
ENSG00000111729	ENST00000345999	NM_194448	ENSP00000344646
ENSG00000095752	ENST00000590625	NM_001267718	ENSP00000465705
ENSG00000187783	ENST00000389583	NM_001123376	ENSP00000374234
ENSG00000157554	ENST00000417133	NM_001136154	ENSP00000414150
ENSG00000157554	ENST00000417133	NM_001243432	ENSP00000414150
ENSG00000157765	ENST00000382051	NM_006424	ENSP00000371483
ENSG00000157765	ENST00000382051	NM_001177998	ENSP00000371483
ENSG00000147889	ENST00000361570	NM_058195	ENSP00000355153
ENSG00000119392	ENST00000372770	NM_001499	ENSP00000361856
ENSG00000164458	ENST00000366871	NM_001270484	ENSP00000355836
ENSG00000184185	ENST00000583088	NM_021012	ENSP00000463778
ENSG00000100012	ENST00000401751	NM_001257379	ENSP00000383896
ENSG00000157765	ENST00000503434	NM_001177999	ENSP00000423021
ENSG00000184185	ENST00000331718	NM_001194958	ENSP00000328150
ENSG00000106591	ENST00000223324	NM_031903	ENSP00000223324
ENSG00000157554	ENST00000453032	NM_001136155	ENSP00000396268
ENSG00000176222	ENST00000587539	NM_001033719	ENSP00000466051
ENSG00000157554	ENST00000398919	NM_001243428	ENSP00000381891
ENSG00000127314	ENST00000450214	NM_001251917	ENSP00000399986
ENSG00000127314	ENST00000450214	NM_001251918	ENSP00000399986
ENSG00000100012	ENST00000539629	NM_001257382	ENSP00000444691
ENSG00000151892	ENST00000369236	NM_145793	ENSP00000358239
ENSG00000173698	ENST00000379873	NM_001184834	ENSP00000369202
ENSG00000102125	ENST00000369790	NM_181313	ENSP00000358805
ENSG00000118017	ENST00000236709	NM_016161	ENSP00000236709
ENSG00000144550	ENST00000383832	NM_153635	ENSP00000373343
ENSG00000105732	ENST00000359044	NM_022752	ENSP00000351939
ENSG00000176381	ENST00000322583	NM_175922	ENSP00000319590
ENSG00000145839	ENST00000274520	NM_000590	ENSP00000274520
ENSG00000160472	ENST00000291934	NM_139172	ENSP00000291934
ENSG00000007520	ENST00000007390	NM_001001410	ENSP00000007390
ENSG00000151892	ENST00000355422	NM_005264	ENSP00000347591
ENSG00000147883	ENST00000276925	NM_004936	ENSP00000276925
ENSG00000147883	ENST00000276925	NM_078487	ENSP00000276925
ENSG00000174255	ENST00000482457	NM_007136	ENSP00000417192
ENSG00000233493	ENST00000444469	NM_001190764	ENSP00000416154
ENSG00000064012	ENST00000323492	NM_033356	ENSP00000325722
ENSG00000180432	ENST00000316161	NM_004391	ENSP00000318867
ENSG00000108950	ENST00000592554	NM_001243746	ENSP00000468308
ENSG00000108950	ENST00000592554	NM_017565	ENSP00000468308
ENSG00000151892	ENST00000439649	NM_001145453	ENSP00000393725
ENSG00000229117	ENST00000546591	NM_001035267	ENSP00000449026
ENSG00000013573	ENST00000545668	NM_001257144	ENSP00000440402
ENSG00000013573	ENST00000350437	NM_004399	ENSP00000309965
ENSG00000058866	ENST00000265022	NM_001080744	ENSP00000265022
ENSG00000058866	ENST00000265022	NM_001346	ENSP00000265022
ENSG00000058866	ENST00000265022	NM_001080745	ENSP00000265022
ENSG00000229117	ENST00000501597	NM_021104	ENSP00000420821
ENSG00000176399	ENST00000325870	NM_022160	ENSP00000319651
ENSG00000180138	ENST00000379800	NM_145203	ENSP00000369126
ENSG00000124459	ENST00000269973	NM_003425	ENSP00000269973
ENSG00000113460	ENST00000336767	NM_018321	ENSP00000338862
ENSG00000144063	ENST00000272462	NM_005434	ENSP00000272462
ENSG00000175065	ENST00000308128	NM_177986	ENSP00000311859
ENSG00000182585	ENST00000413830	NM_001270989	ENSP00000411898
ENSG00000175449	ENST00000380005	NM_001131066	ENSP00000369341
ENSG00000102125	ENST00000350743	NM_181311	ENSP00000338891
ENSG00000175449	ENST00000311364	NM_173362	ENSP00000309229
ENSG00000213199	ENST00000357922	NM_020322	ENSP00000350600
ENSG00000142303	ENST00000597188	NM_030957	ENSP00000471851
ENSG00000182983	ENST00000440367	NM_207404	ENSP00000405047
ENSG00000099284	ENST00000373255	NM_018649	ENSP00000362352
ENSG00000175065	ENST00000359747	NM_001134453	ENSP00000352785
ENSG00000124610	ENST00000244573	NM_005325	ENSP00000244573
ENSG00000198818	ENST00000361731	NM_145169	ENSP00000354590
ENSG00000138231	ENST00000260803	NM_016216	ENSP00000260803
ENSG00000157554	ENST00000442448	NM_004449	ENSP00000394694
ENSG00000182983	ENST00000328199	NM_001134656	ENSP00000329264
ENSG00000175449	ENST00000458310	NM_001131065	ENSP00000413592
ENSG00000109586	ENST00000265000	NM_017423	ENSP00000265000
ENSG00000198707	ENST00000552810	NM_025114	ENSP00000448012
ENSG00000181847	ENST00000383671	NM_173799	ENSP00000373167
ENSG00000117322	ENST00000367058	NM_001877	ENSP00000356025
ENSG00000173698	ENST00000357544	NM_001184837	ENSP00000350152
ENSG00000205464	ENST00000439350	NM_001017971	ENSP00000391381
ENSG00000173698	ENST00000379869	NM_001079858	ENSP00000369198
ENSG00000173698	ENST00000379869	NM_005756	ENSP00000369198
ENSG00000148690	ENST00000359204	NM_145246	ENSP00000360488
ENSG00000164404	ENST00000378673	NM_001288828	ENSP00000367942
ENSG00000164404	ENST00000378673	NM_001288825	ENSP00000367942
ENSG00000182585	ENST00000514968	NM_001270991	ENSP00000426550
ENSG00000082641	ENST00000362042	NM_003204	ENSP00000354855
ENSG00000173698	ENST00000360279	NM_001079860	ENSP00000353421
ENSG00000117322	ENST00000367057	NM_001006658	ENSP00000356024
ENSG00000182585	ENST00000503098	NM_001270990	ENSP00000425890
ENSG00000102125	ENST00000299328	NM_000116	ENSP00000299328
ENSG00000182585	ENST00000502358	NM_001270992	ENSP00000426678
ENSG00000182585	ENST00000505212	NM_001270993	ENSP00000424392
ENSG00000185436	ENST00000327535	NM_170743	ENSP00000327824
ENSG00000185436	ENST00000327535	NM_173064	ENSP00000327824
ENSG00000013573	ENST00000407793	NM_030653	ENSP00000384703
ENSG00000013573	ENST00000407793	NM_152438	ENSP00000384703
ENSG00000185436	ENST00000327575	NM_173065	ENSP00000328994
ENSG00000110446	ENST00000227880	NM_016582	ENSP00000227880
ENSG00000164404	ENST00000296875	NM_005260	ENSP00000296875
ENSG00000115368	ENST00000314761	NM_032168	ENSP00000314193
ENSG00000198366	ENST00000357647	NM_003529	ENSP00000350275
ENSG00000113396	ENST00000395266	NM_001017372	ENSP00000378684
ENSG00000113396	ENST00000395266	NM_014031	ENSP00000378684
ENSG00000132600	ENST00000449359	NM_019023	ENSP00000414716
ENSG00000132600	ENST00000449359	NM_001184824	ENSP00000414716
ENSG00000213199	ENST00000349064	NM_004769	ENSP00000344838
ENSG00000213199	ENST00000349064	NM_020321	ENSP00000344838
ENSG00000238083	ENST00000333412	NM_001006607	ENSP00000333071
ENSG00000111845	ENST00000379568	NM_017906	ENSP00000368887
ENSG00000173698	ENST00000356606	NM_001079859	ENSP00000349015
ENSG00000102125	ENST00000351413	NM_181312	ENSP00000218246
ENSG00000135899	ENST00000258381	NM_080424	ENSP00000258381
ENSG00000212719	ENST00000391411	NM_001113434	ENSP00000384286
ENSG00000213934	ENST00000330597	NM_000559	ENSP00000327431
ENSG00000126822	ENST00000247226	NM_015549	ENSP00000247226
ENSG00000135899	ENST00000358662	NM_004509	ENSP00000351488
ENSG00000196176	ENST00000359907	NM_003538	ENSP00000352980
ENSG00000134757	ENST00000257189	NM_001944	ENSP00000257189
ENSG00000167194	ENST00000300575	NM_001109660	ENSP00000300575
ENSG00000167194	ENST00000300575	NM_001109659	ENSP00000300575
ENSG00000133488	ENST00000255858	NM_174977	ENSP00000255858
ENSG00000133488	ENST00000255858	NM_001161368	ENSP00000255858
ENSG00000105245	ENST00000252891	NM_004756	ENSP00000252891
ENSG00000060762	ENST00000360961	NM_016098	ENSP00000354223
ENSG00000060762	ENST00000360961	NM_001270879	ENSP00000354223
ENSG00000107105	ENST00000223951	NM_001171197	ENSP00000223951
ENSG00000198914	ENST00000361360	NM_006236	ENSP00000355001
ENSG00000135899	ENST00000258382	NM_004510	ENSP00000258382
ENSG00000124529	ENST00000377364	NM_003544	ENSP00000366581
ENSG00000173698	ENST00000379878	NM_001184833	ENSP00000369207
ENSG00000197279	ENST00000377325	NM_003447	ENSP00000366542
ENSG00000198598	ENST00000360564	NM_016155	ENSP00000353767
ENSG00000090581	ENST00000204679	NM_032520	ENSP00000204679
ENSG00000183018	ENST00000329078	NM_001124758	ENSP00000333292
ENSG00000183474	ENST00000510979	NM_001098728	ENSP00000422907
ENSG00000109089	ENST00000337231	NM_014603	ENSP00000336587
ENSG00000159905	ENST00000251269	NM_013359	ENSP00000251269
ENSG00000157557	ENST00000360214	NM_001256295	ENSP00000353344
ENSG00000107105	ENST00000397312	NM_004432	ENSP00000380479
ENSG00000157557	ENST00000360938	NM_005239	ENSP00000354194
ENSG00000117859	ENST00000361556	NM_148907	ENSP00000354970
ENSG00000255561	ENST00000260257	NM_138378	ENSP00000260257
ENSG00000107105	ENST00000544538	NM_001171195	ENSP00000440998
ENSG00000112130	ENST00000373479	NM_003958	ENSP00000362578
ENSG00000112130	ENST00000373479	NM_183078	ENSP00000362578
ENSG00000173698	ENST00000379876	NM_001184836	ENSP00000369205
ENSG00000173698	ENST00000379876	NM_001184835	ENSP00000369205
ENSG00000162944	ENST00000295049	NM_144629	ENSP00000295049
ENSG00000203618	ENST00000366425	NM_000407	ENSP00000383382
ENSG00000198839	ENST00000361822	NM_021994	ENSP00000354501
ENSG00000107551	ENST00000340258	NM_032023	ENSP00000339692
ENSG00000124693	ENST00000244661	NM_003537	ENSP00000244661
ENSG00000162572	ENST00000379116	NM_001130413	ENSP00000368411
ENSG00000196812	ENST00000340487	NM_025231	ENSP00000366527
ENSG00000117859	ENST00000462759	NM_148904	ENSP00000433279
ENSG00000117859	ENST00000486942	NM_148905	ENSP00000431980
ENSG00000174695	ENST00000502346	NM_174909	ENSP00000424707
ENSG00000172716	ENST00000308377	NM_152270	ENSP00000312402
ENSG00000239672	ENST00000393196	NM_000269	ENSP00000376892
ENSG00000258223	ENST00000547058	NM_001001317	ENSP00000447588
ENSG00000147536	ENST00000276533	NM_032336	ENSP00000276533
ENSG00000205442	ENST00000604921	NM_001271706	ENSP00000474246
ENSG00000143387	ENST00000271651	NM_000396	ENSP00000271651
ENSG00000197177	ENST00000392607	NM_001083909	ENSP00000376384
ENSG00000214491	ENST00000402034	NM_001193336	ENSP00000385695
ENSG00000198680	ENST00000358022	NM_001004125	ENSP00000350716
ENSG00000149926	ENST00000380495	NM_031478	ENSP00000369863
ENSG00000135972	ENST00000258455	NM_182640	ENSP00000258455
ENSG00000135899	ENST00000540870	NM_001185015	ENSP00000439558
ENSG00000172716	ENST00000394566	NM_001104587	ENSP00000378067
ENSG00000172716	ENST00000394566	NM_001104590	ENSP00000378067
ENSG00000172716	ENST00000394566	NM_001104588	ENSP00000378067
ENSG00000172716	ENST00000394566	NM_001104589	ENSP00000378067
ENSG00000137259	ENST00000259791	NM_003513	ENSP00000259791
ENSG00000046604	ENST00000261590	NM_001943	ENSP00000261590
ENSG00000239672	ENST00000336097	NM_198175	ENSP00000337060
ENSG00000204920	ENST00000407951	NM_001260488	ENSP00000385163
ENSG00000163520	ENST00000404922	NM_001004019	ENSP00000384169
ENSG00000117859	ENST00000371710	NM_024586	ENSP00000360775
ENSG00000117859	ENST00000371710	NM_148906	ENSP00000360775
ENSG00000117859	ENST00000337809	NM_148908	ENSP00000337265
ENSG00000117859	ENST00000337809	NM_148909	ENSP00000337265
ENSG00000204920	ENST00000270014	NM_198089	ENSP00000270014
ENSG00000204920	ENST00000270014	NM_001260487	ENSP00000270014
ENSG00000125826	ENST00000356286	NM_031229	ENSP00000348632
ENSG00000163520	ENST00000295760	NM_001998	ENSP00000295760
ENSG00000205133	ENST00000521988	NM_001171797	ENSP00000429517
ENSG00000108107	ENST00000431533	NM_001136136	ENSP00000400596
ENSG00000122779	ENST00000415680	NM_015905	ENSP00000390829
ENSG00000122779	ENST00000415680	NM_003852	ENSP00000390829
ENSG00000136490	ENST00000259006	NM_030576	ENSP00000259006
ENSG00000170819	ENST00000302334	NM_003571	ENSP00000304987
ENSG00000182645	ENST00000333254	NM_198515	ENSP00000329860
ENSG00000108107	ENST00000428193	NM_001136137	ENSP00000391665
ENSG00000146414	ENST00000438092	NM_173082	ENSP00000412797
ENSG00000204920	ENST00000590615	NM_003445	ENSP00000465691
ENSG00000204920	ENST00000590615	NM_001260486	ENSP00000465691
ENSG00000214736	ENST00000398884	NM_001134493	ENSP00000381859
ENSG00000184058	ENST00000332710	NM_080647	ENSP00000331791
ENSG00000108107	ENST00000558815	NM_001136135	ENSP00000452909
ENSG00000108107	ENST00000558815	NM_000991	ENSP00000452909
ENSG00000184162	ENST00000331552	NM_176880	ENSP00000332823
ENSG00000184058	ENST00000329705	NM_080646	ENSP00000331176
ENSG00000163520	ENST00000492059	NM_001165035	ENSP00000420042
ENSG00000205133	ENST00000518748	NM_001171795	ENSP00000430837
ENSG00000196226	ENST00000357905	NM_021062	ENSP00000350580
ENSG00000184058	ENST00000359500	NM_005992	ENSP00000352483
ENSG00000108107	ENST00000560583	NM_001136134	ENSP00000453029
ENSG00000167862	ENST00000301585	NM_001545	ENSP00000301585
ENSG00000112701	ENST00000447266	NM_015571	ENSP00000402527
ENSG00000125826	ENST00000353660	NM_006462	ENSP00000254960
ENSG00000120159	ENST00000333916	NM_024828	ENSP00000369431
ENSG00000120159	ENST00000333916	NM_001167575	ENSP00000369431
ENSG00000170522	ENST00000302274	NM_001130721	ENSP00000304736
ENSG00000170522	ENST00000302274	NM_024090	ENSP00000304736
ENSG00000205133	ENST00000520430	NM_001171798	ENSP00000428822
ENSG00000205133	ENST00000517858	NM_001171796	ENSP00000428759
ENSG00000100591	ENST00000216479	NM_012111	ENSP00000216479
ENSG00000135482	ENST00000257940	NM_032786	ENSP00000257940
ENSG00000173621	ENST00000309602	NM_024036	ENSP00000312535
ENSG00000118271	ENST00000237014	NM_000371	ENSP00000237014
ENSG00000164104	ENST00000438704	NM_001130689	ENSP00000404912
ENSG00000164104	ENST00000446922	NM_002129	ENSP00000393448
ENSG00000164104	ENST00000446922	NM_001130688	ENSP00000393448
ENSG00000173237	ENST00000308963	NM_001136485	ENSP00000311479
ENSG00000112041	ENST00000229771	NM_003322	ENSP00000229771
ENSG00000059145	ENST00000248104	NM_001276414	ENSP00000248104
ENSG00000205133	ENST00000524107	NM_001191035	ENSP00000429742
ENSG00000156983	ENST00000383829	NM_001003694	ENSP00000373340
ENSG00000205133	ENST00000519969	NM_001191036	ENSP00000429381
ENSG00000145826	ENST00000274507	NM_002302	ENSP00000274507
ENSG00000138002	ENST00000260570	NM_015662	ENSP00000260570
ENSG00000059145	ENST00000397464	NM_001193389	ENSP00000380606
ENSG00000164105	ENST00000296504	NM_003864	ENSP00000296504
ENSG00000164663	ENST00000394253	NM_001286554	ENSP00000377797
ENSG00000156983	ENST00000302054	NM_004634	ENSP00000306297
ENSG00000111843	ENST00000229563	NM_016462	ENSP00000229563
ENSG00000135148	ENST00000412615	NM_006700	ENSP00000396526
ENSG00000164916	ENST00000328914	NM_001037165	ENSP00000328720
ENSG00000169857	ENST00000306730	NM_020371	ENSP00000306822
ENSG00000205133	ENST00000537541	NM_001171799	ENSP00000442030
ENSG00000164663	ENST00000373006	NM_018561	ENSP00000362097
ENSG00000112701	ENST00000370014	NM_001100409	ENSP00000359031
ENSG00000042286	ENST00000307864	NM_032797	ENSP00000312370
ENSG00000042286	ENST00000307864	NM_001198696	ENSP00000312370
ENSG00000069122	ENST00000265417	NM_015234	ENSP00000265417
ENSG00000154545	ENST00000375626	NM_001098800	ENSP00000364777
ENSG00000154545	ENST00000375626	NM_001272062	ENSP00000364777
ENSG00000154545	ENST00000375626	NM_001272063	ENSP00000364777
ENSG00000146414	ENST00000367503	NM_001042683	ENSP00000356473
ENSG00000151164	ENST00000409246	NM_001286531	ENSP00000387329
ENSG00000151164	ENST00000409246	NM_001286532	ENSP00000387329
ENSG00000181722	ENST00000462705	NM_001164343	ENSP00000420324
ENSG00000158055	ENST00000361548	NM_198173	ENSP00000354943
ENSG00000168056	ENST00000322147	NM_001164266	ENSP00000326647
ENSG00000168056	ENST00000322147	NM_021070	ENSP00000326647
ENSG00000256618	ENST00000540040	NM_001190452	ENSP00000439228
ENSG00000140297	ENST00000396065	NM_004751	ENSP00000379377
ENSG00000182446	ENST00000331134	NM_017921	ENSP00000331487
ENSG00000183527	ENST00000331573	NM_003720	ENSP00000329915
ENSG00000183527	ENST00000331573	NM_001261824	ENSP00000329915
ENSG00000069122	ENST00000283296	NM_001098518	ENSP00000283296
ENSG00000158055	ENST00000350501	NM_198174	ENSP00000288955
ENSG00000181722	ENST00000481632	NM_001164347	ENSP00000418092
ENSG00000111843	ENST00000541412	NM_001165258	ENSP00000444561
ENSG00000181722	ENST00000471418	NM_001164345	ENSP00000419902
ENSG00000196565	ENST00000336906	NM_000184	ENSP00000338082
ENSG00000158055	ENST00000356046	NM_001195010	ENSP00000348333
ENSG00000124882	ENST00000244869	NM_001432	ENSP00000244869
ENSG00000130287	ENST00000252575	NM_004386	ENSP00000252575
ENSG00000002746	ENST00000395891	NM_015052	ENSP00000379228
ENSG00000135148	ENST00000257604	NM_001143906	ENSP00000257604
ENSG00000128242	ENST00000401975	NM_004861	ENSP00000384388
ENSG00000114388	ENST00000232501	NM_006545	ENSP00000232501
ENSG00000002746	ENST00000453890	NM_001287059	ENSP00000407774
ENSG00000151164	ENST00000392672	NM_152442	ENSP00000376440
ENSG00000187325	ENST00000341864	NM_015975	ENSP00000339917
ENSG00000173227	ENST00000525457	NM_001177880	ENSP00000431400
ENSG00000151164	ENST00000409300	NM_001286535	ENSP00000386434
ENSG00000168056	ENST00000301873	NM_001130144	ENSP00000301873
ENSG00000158055	ENST00000236255	NM_021180	ENSP00000236255
ENSG00000164188	ENST00000296604	NM_145000	ENSP00000296604
ENSG00000198885	ENST00000439118	NM_001008949	ENSP00000389308
ENSG00000181722	ENST00000474710	NM_001164342	ENSP00000419153
ENSG00000183527	ENST00000380900	NM_203433	ENSP00000370286
ENSG00000154545	ENST00000416960	NM_001272061	ENSP00000399147
ENSG00000151164	ENST00000409778	NM_001286536	ENSP00000386697
ENSG00000159882	ENST00000429154	NM_006300	ENSP00000409318
ENSG00000164188	ENST00000502994	NM_001161429	ENSP00000421853
ENSG00000173227	ENST00000527043	NM_177963	ENSP00000435316
ENSG00000181722	ENST00000357258	NM_015642	ENSP00000349803
ENSG00000198885	ENST00000361124	NM_178495	ENSP00000355121
ENSG00000151164	ENST00000358071	NM_001286533	ENSP00000350777
ENSG00000151164	ENST00000358071	NM_001286534	ENSP00000350777
ENSG00000198885	ENST00000536814	NM_001163523	ENSP00000439566
ENSG00000135447	ENST00000257905	NM_006741	ENSP00000257905
ENSG00000198885	ENST00000542887	NM_001163524	ENSP00000438212
ENSG00000187664	ENST00000291481	NM_023002	ENSP00000291481
ENSG00000059145	ENST00000301712	NM_001037125	ENSP00000301712
ENSG00000181722	ENST00000464560	NM_001164344	ENSP00000417307
ENSG00000196532	ENST00000540144	NM_003531	ENSP00000439493
ENSG00000118276	ENST00000306851	NM_004775	ENSP00000306459
ENSG00000176597	ENST00000326505	NM_032047	ENSP00000316173
ENSG00000109321	ENST00000395748	NM_001657	ENSP00000379097
ENSG00000059145	ENST00000389221	NM_001193388	ENSP00000373873
ENSG00000137720	ENST00000260276	NM_022761	ENSP00000260276
ENSG00000071242	ENST00000265678	NM_021135	ENSP00000265678
ENSG00000138138	ENST00000308448	NM_032810	ENSP00000339017
ENSG00000164405	ENST00000378670	NM_014402	ENSP00000367939
ENSG00000130348	ENST00000369046	NM_018292	ENSP00000358042
ENSG00000140307	ENST00000396060	NM_004492	ENSP00000379372
ENSG00000187837	ENST00000343677	NM_005319	ENSP00000339566
ENSG00000242802	ENST00000348624	NM_014855	ENSP00000297562
ENSG00000071242	ENST00000503859	NM_001006932	ENSP00000427015
ENSG00000181722	ENST00000393785	NM_001164346	ENSP00000377375
ENSG00000213931	ENST00000292896	NM_005330	ENSP00000292896
ENSG00000174109	ENST00000442039	NM_001272051	ENSP00000413100
ENSG00000127951	ENST00000248598	NM_006682	ENSP00000248598
ENSG00000185838	ENST00000329517	NM_053004	ENSP00000331313
ENSG00000144061	ENST00000445609	NM_001128178	ENSP00000389879
ENSG00000133794	ENST00000389707	NM_001178	ENSP00000374357
ENSG00000184984	ENST00000383263	NM_012125	ENSP00000372750
ENSG00000185829	ENST00000445552	NM_016632	ENSP00000416535
ENSG00000028277	ENST00000389341	NM_002698	ENSP00000373992
ENSG00000028277	ENST00000389341	NM_001247994	ENSP00000373992
ENSG00000028277	ENST00000389341	NM_001207025	ENSP00000373992
ENSG00000172432	ENST00000307126	NM_019096	ENSP00000303997
ENSG00000144061	ENST00000393272	NM_207181	ENSP00000376953
ENSG00000144061	ENST00000393272	NM_000272	ENSP00000376953
ENSG00000133794	ENST00000401424	NM_001030273	ENSP00000385915
ENSG00000185829	ENST00000336125	NM_001113738	ENSP00000337478
ENSG00000109107	ENST00000226253	NM_005165	ENSP00000226253
ENSG00000063015	ENST00000360295	NM_178860	ENSP00000353440
ENSG00000063015	ENST00000360295	NM_001098635	ENSP00000353440
ENSG00000144649	ENST00000430121	NM_001129908	ENSP00000407301
ENSG00000135413	ENST00000257867	NM_033277	ENSP00000257867
ENSG00000165507	ENST00000298295	NM_007021	ENSP00000298295
ENSG00000109846	ENST00000526180	NM_001885	ENSP00000436051
ENSG00000159885	ENST00000187879	NM_013360	ENSP00000187879
ENSG00000137055	ENST00000397292	NM_001031689	ENSP00000380460
ENSG00000128708	ENST00000264108	NM_003642	ENSP00000264108
ENSG00000159885	ENST00000391960	NM_001129996	ENSP00000375822
ENSG00000172432	ENST00000307114	NM_001286216	ENSP00000304893
ENSG00000196946	ENST00000359286	NM_001004328	ENSP00000352233
ENSG00000196946	ENST00000359286	NM_001278713	ENSP00000352233
ENSG00000203710	ENST00000400960	NM_000573	ENSP00000383744
ENSG00000183251	ENST00000380224	NM_033179	ENSP00000369573
ENSG00000101333	ENST00000378501	NM_000933	ENSP00000367762
ENSG00000171428	ENST00000307719	NM_000662	ENSP00000307218
ENSG00000171428	ENST00000307719	NM_001160174	ENSP00000307218
ENSG00000184881	ENST00000328813	NM_033180	ENSP00000327540
ENSG00000144647	ENST00000344697	NM_032806	ENSP00000344125
ENSG00000203710	ENST00000367049	NM_000651	ENSP00000356016
ENSG00000137200	ENST00000373451	NM_015050	ENSP00000362550
ENSG00000144061	ENST00000355301	NM_001128179	ENSP00000347452
ENSG00000134153	ENST00000256545	NM_020154	ENSP00000256545
ENSG00000171428	ENST00000518029	NM_001160171	ENSP00000428270
ENSG00000109846	ENST00000533475	NM_001885	ENSP00000433560
ENSG00000109846	ENST00000527950	NM_001885	ENSP00000437149
ENSG00000101333	ENST00000378473	NM_001172646	ENSP00000367734
ENSG00000170279	ENST00000307003	NM_145304	ENSP00000304071
ENSG00000101333	ENST00000278655	NM_182797	ENSP00000278655
ENSG00000213996	ENST00000389363	NM_001001524	ENSP00000374014
ENSG00000028277	ENST00000529952	NM_001207026	ENSP00000436988
ENSG00000173465	ENST00000309328	NM_006396	ENSP00000312318
ENSG00000242180	ENST00000300773	NM_001005567	ENSP00000300773
ENSG00000141437	ENST00000269205	NM_001034172	ENSP00000372612
ENSG00000176239	ENST00000380219	NM_001004750	ENSP00000369568
ENSG00000180901	ENST00000322444	NM_015353	ENSP00000312814
ENSG00000164406	ENST00000296877	NM_052971	ENSP00000296877
ENSG00000151657	ENST00000379562	NM_012311	ENSP00000368881
ENSG00000177885	ENST00000316804	NM_002086	ENSP00000339007
ENSG00000013725	ENST00000313421	NM_006725	ENSP00000323280
ENSG00000197599	ENST00000389176	NM_001143980	ENSP00000373828
ENSG00000197584	ENST00000452583	NM_181361	ENSP00000397483
ENSG00000197584	ENST00000432997	NM_001278911	ENSP00000407592
ENSG00000197584	ENST00000432997	NM_005832	ENSP00000407592
ENSG00000203837	ENST00000369230	NM_001011709	ENSP00000358232
ENSG00000171428	ENST00000545197	NM_001160175	ENSP00000443194
ENSG00000171428	ENST00000545197	NM_001160176	ENSP00000443194
ENSG00000109046	ENST00000262394	NM_015626	ENSP00000262394
ENSG00000205572	ENST00000380751	NM_001178087	ENSP00000370127
ENSG00000138792	ENST00000265162	NM_001977	ENSP00000265162
ENSG00000101966	ENST00000371199	NM_001167	ENSP00000360242
ENSG00000171428	ENST00000535084	NM_001160179	ENSP00000444609
ENSG00000171428	ENST00000539092	NM_001160172	ENSP00000440434
ENSG00000171428	ENST00000539092	NM_001160170	ENSP00000440434
ENSG00000177885	ENST00000316615	NM_203506	ENSP00000317360
ENSG00000171428	ENST00000541942	NM_001160173	ENSP00000440900
ENSG00000176973	ENST00000316409	NM_001098785	ENSP00000314829
ENSG00000176973	ENST00000316409	NM_001098784	ENSP00000314829
ENSG00000176973	ENST00000316409	NM_152832	ENSP00000314829
ENSG00000170276	ENST00000304298	NM_001541	ENSP00000302476
ENSG00000133794	ENST00000396441	NM_001030272	ENSP00000379718
ENSG00000101966	ENST00000434753	NM_001204401	ENSP00000395230
ENSG00000178386	ENST00000434772	NM_013361	ENSP00000401947
ENSG00000131828	ENST00000379806	NM_001173454	ENSP00000369134
ENSG00000066583	ENST00000173527	NM_016048	ENSP00000173527
ENSG00000205572	ENST00000380750	NM_022978	ENSP00000370126
ENSG00000131828	ENST00000545074	NM_000284	ENSP00000438550
ENSG00000131828	ENST00000545074	NM_001173455	ENSP00000438550
ENSG00000131828	ENST00000540249	NM_001173456	ENSP00000440761
ENSG00000172765	ENST00000393238	NM_001017395	ENSP00000376930
ENSG00000132382	ENST00000381556	NM_014520	ENSP00000370968
ENSG00000132382	ENST00000381556	NM_001105538	ENSP00000370968
ENSG00000127329	ENST00000334414	NM_001109754	ENSP00000334928
ENSG00000247626	ENST00000282276	NM_138395	ENSP00000282276
ENSG00000145860	ENST00000274542	NM_144726	ENSP00000274542
ENSG00000184698	ENST00000328611	NM_001004756	ENSP00000333196
ENSG00000013725	ENST00000452451	NM_001254751	ENSP00000390676
ENSG00000149300	ENST00000278601	NM_080659	ENSP00000278601
ENSG00000145860	ENST00000519865	NM_001199381	ENSP00000430397
ENSG00000177830	ENST00000323578	NM_023947	ENSP00000325055
ENSG00000167360	ENST00000300778	NM_001004757	ENSP00000300778
ENSG00000127329	ENST00000538708	NM_001206972	ENSP00000438927
ENSG00000197721	ENST00000508064	NM_175710	ENSP00000421736
ENSG00000145860	ENST00000424310	NM_001199383	ENSP00000409064
ENSG00000167359	ENST00000380211	NM_001005288	ENSP00000369559
ENSG00000127329	ENST00000261266	NM_002837	ENSP00000261266
ENSG00000007944	ENST00000356840	NM_013262	ENSP00000349298
ENSG00000089053	ENST00000441917	NM_001137559	ENSP00000415061
ENSG00000215012	ENST00000328554	NM_024627	ENSP00000330596
ENSG00000145819	ENST00000274498	NM_015071	ENSP00000274498
ENSG00000187918	ENST00000341449	NM_001004754	ENSP00000341987
ENSG00000172765	ENST00000426664	NM_001128224	ENSP00000389892
ENSG00000145860	ENST00000518802	NM_001199380	ENSP00000430955
ENSG00000188888	ENST00000342292	NM_001004334	ENSP00000345060
ENSG00000254318	ENST00000521906	NM_001242668	ENSP00000428308
ENSG00000145860	ENST00000520638	NM_001199382	ENSP00000429071
ENSG00000171798	ENST00000368572	NM_152643	ENSP00000357561
ENSG00000181609	ENST00000322641	NM_001005163	ENSP00000326232
ENSG00000177830	ENST00000429789	NM_001142677	ENSP00000416034
ENSG00000013725	ENST00000344028	NM_001254750	ENSP00000344108
ENSG00000075292	ENST00000264447	NM_001014972	ENSP00000264447
ENSG00000075292	ENST00000264447	NM_014497	ENSP00000264447
ENSG00000075292	ENST00000264447	NM_001252613	ENSP00000264447
ENSG00000164106	ENST00000296506	NM_007281	ENSP00000296506
ENSG00000075292	ENST00000409544	NM_001252612	ENSP00000386433
ENSG00000006652	ENST00000005558	NM_001007245	ENSP00000005558
ENSG00000006652	ENST00000005558	NM_001197080	ENSP00000005558
ENSG00000145819	ENST00000378004	NM_001135608	ENSP00000367243
ENSG00000140299	ENST00000607373	NM_004330	ENSP00000475320
ENSG00000131584	ENST00000354700	NM_030649	ENSP00000346733
ENSG00000109046	ENST00000348811	NM_134265	ENSP00000327055
ENSG00000103056	ENST00000219334	NM_018667	ENSP00000219334
ENSG00000154485	ENST00000368808	NM_147191	ENSP00000357798
ENSG00000100029	ENST00000354694	NM_014303	ENSP00000346725
ENSG00000100029	ENST00000354694	NM_001243225	ENSP00000346725
ENSG00000133110	ENST00000379747	NM_006475	ENSP00000369071
ENSG00000204839	ENST00000398882	NM_001100878	ENSP00000381857
ENSG00000006652	ENST00000403825	NM_001550	ENSP00000384477
ENSG00000178980	ENST00000601048	NM_003009	ENSP00000473185
ENSG00000133110	ENST00000379743	NM_001286665	ENSP00000369067
ENSG00000266173	ENST00000375840	NM_001003788	ENSP00000365000
ENSG00000175520	ENST00000311659	NM_017481	ENSP00000347997
ENSG00000107669	ENST00000369043	NM_007041	ENSP00000358039
ENSG00000107669	ENST00000369043	NM_001288736	ENSP00000358039
ENSG00000107669	ENST00000369043	NM_001288735	ENSP00000358039
ENSG00000108106	ENST00000264552	NM_014501	ENSP00000264552
ENSG00000214711	ENST00000403897	NM_001145122	ENSP00000385247
ENSG00000144426	ENST00000449802	NM_001114132	ENSP00000399903
ENSG00000177830	ENST00000436108	NM_001142674	ENSP00000388156
ENSG00000169607	ENST00000302450	NM_152515	ENSP00000305204
ENSG00000130349	ENST00000311381	NM_016487	ENSP00000310951
ENSG00000089053	ENST00000261819	NM_016237	ENSP00000261819
ENSG00000133110	ENST00000379742	NM_001135934	ENSP00000369066
ENSG00000164107	ENST00000359562	NM_021973	ENSP00000352565
ENSG00000156006	ENST00000286479	NM_000015	ENSP00000286479
ENSG00000177917	ENST00000326446	NM_152522	ENSP00000315357
ENSG00000130349	ENST00000443043	NM_001142470	ENSP00000390153
ENSG00000124641	ENST00000265350	NM_004275	ENSP00000265350
ENSG00000130349	ENST00000405204	NM_001142468	ENSP00000384867
ENSG00000140479	ENST00000348070	NM_138320	ENSP00000305056
ENSG00000140479	ENST00000348070	NM_002570	ENSP00000305056
ENSG00000140479	ENST00000358417	NM_138321	ENSP00000351193
ENSG00000140479	ENST00000358417	NM_138319	ENSP00000351193
ENSG00000186026	ENST00000421176	NM_001037813	ENSP00000411032
ENSG00000140479	ENST00000344273	NM_138324	ENSP00000344410
ENSG00000141338	ENST00000269080	NM_007168	ENSP00000269080
ENSG00000138083	ENST00000260653	NM_005413	ENSP00000260653
ENSG00000006652	ENST00000535603	NM_001197079	ENSP00000439188
ENSG00000001460	ENST00000374409	NM_001199012	ENSP00000363530
ENSG00000161634	ENST00000293371	NM_053283	ENSP00000293371
ENSG00000133110	ENST00000541179	NM_001135935	ENSP00000437959
ENSG00000133110	ENST00000541179	NM_001135936	ENSP00000437959
ENSG00000187902	ENST00000376325	NM_001145176	ENSP00000365503
ENSG00000184281	ENST00000451491	NM_005706	ENSP00000411224
ENSG00000175518	ENST00000380184	NM_145053	ENSP00000369531
ENSG00000266173	ENST00000392950	NM_153335	ENSP00000376677
ENSG00000266173	ENST00000392950	NM_001165969	ENSP00000376677
ENSG00000266173	ENST00000392950	NM_001003786	ENSP00000376677
ENSG00000107669	ENST00000224652	NM_001001976	ENSP00000224652
ENSG00000127329	ENST00000451516	NM_001206971	ENSP00000393028
ENSG00000140479	ENST00000398181	NM_138325	ENSP00000381243
ENSG00000140479	ENST00000398181	NM_138323	ENSP00000381243
ENSG00000001460	ENST00000003583	NM_178122	ENSP00000003583
ENSG00000091490	ENST00000399878	NM_015187	ENSP00000382767
ENSG00000100029	ENST00000402281	NM_001282327	ENSP00000384366
ENSG00000133110	ENST00000541481	NM_001286666	ENSP00000437953
ENSG00000212122	ENST00000390666	NM_032028	ENSP00000375081
ENSG00000114026	ENST00000302003	NM_016820	ENSP00000305584
ENSG00000114026	ENST00000302003	NM_002542	ENSP00000305584
ENSG00000100883	ENST00000216774	NM_003136	ENSP00000216774
ENSG00000173442	ENST00000309295	NM_001099409	ENSP00000312671
ENSG00000100883	ENST00000546080	NM_001146282	ENSP00000440629
ENSG00000100029	ENST00000405677	NM_001282328	ENSP00000385654
ENSG00000164616	ENST00000297158	NM_012159	ENSP00000425963
ENSG00000157927	ENST00000399583	NM_018059	ENSP00000382492
ENSG00000180871	ENST00000453237	NM_001168298	ENSP00000413686
ENSG00000084676	ENST00000348332	NM_147233	ENSP00000320940
ENSG00000084676	ENST00000348332	NM_003743	ENSP00000320940
ENSG00000174111	ENST00000577233	NM_014598	ENSP00000464034
ENSG00000178928	ENST00000322175	NM_198479	ENSP00000323455
ENSG00000266173	ENST00000336174	NM_001003787	ENSP00000336655
ENSG00000084676	ENST00000288599	NM_147223	ENSP00000288599
ENSG00000228727	ENST00000415669	NM_001039651	ENSP00000411948
ENSG00000114026	ENST00000302036	NM_016821	ENSP00000306561
ENSG00000267680	ENST00000336976	NM_013398	ENSP00000337368
ENSG00000141741	ENST00000577810	NM_032339	ENSP00000462998
ENSG00000170577	ENST00000303077	NM_016932	ENSP00000304502
ENSG00000157884	ENST00000288861	NM_001029881	ENSP00000288861
ENSG00000180871	ENST00000318507	NM_001557	ENSP00000319635
ENSG00000177830	ENST00000449825	NM_001142675	ENSP00000391255
ENSG00000181616	ENST00000322653	NM_001005289	ENSP00000326259
ENSG00000137198	ENST00000259727	NM_006877	ENSP00000259727
ENSG00000164332	ENST00000296786	NM_145049	ENSP00000296786
ENSG00000187747	ENST00000345043	NM_001005162	ENSP00000341581
ENSG00000266173	ENST00000447001	NM_001165970	ENSP00000398841
ENSG00000169764	ENST00000394417	NM_001001521	ENSP00000377939
ENSG00000177830	ENST00000454838	NM_001142676	ENSP00000398722
ENSG00000114026	ENST00000339511	NM_016819	ENSP00000345520
ENSG00000026297	ENST00000508775	NM_003730	ENSP00000426455
ENSG00000001460	ENST00000337248	NM_001199014	ENSP00000337461
ENSG00000001460	ENST00000337248	NM_001199013	ENSP00000337461
ENSG00000115325	ENST00000409429	NM_001197260	ENSP00000387016
ENSG00000063241	ENST00000438389	NM_001136202	ENSP00000406364
ENSG00000186088	ENST00000257626	NM_017439	ENSP00000257626
ENSG00000182612	ENST00000328585	NM_031945	ENSP00000331620
ENSG00000114026	ENST00000449570	NM_016829	ENSP00000403598
ENSG00000163464	ENST00000295683	NM_000634	ENSP00000295683
ENSG00000178409	ENST00000429433	NM_001080450	ENSP00000411268
ENSG00000164117	ENST00000393674	NM_012180	ENSP00000377280
ENSG00000114026	ENST00000302008	NM_016828	ENSP00000305527
ENSG00000173156	ENST00000308831	NM_014578	ENSP00000308576
ENSG00000125875	ENST00000354200	NM_144628	ENSP00000346139
ENSG00000063241	ENST00000085068	NM_001136201	ENSP00000085068
ENSG00000063241	ENST00000085068	NM_024710	ENSP00000085068
ENSG00000174442	ENST00000307897	NM_017975	ENSP00000311429
ENSG00000174442	ENST00000307897	NM_001287823	ENSP00000311429
ENSG00000171303	ENST00000302909	NM_002246	ENSP00000306275
ENSG00000114026	ENST00000383826	NM_016827	ENSP00000373337
ENSG00000144741	ENST00000354883	NM_173471	ENSP00000346955
ENSG00000163788	ENST00000429705	NM_001100594	ENSP00000411375
ENSG00000172667	ENST00000311417	NM_022470	ENSP00000311221
ENSG00000171956	ENST00000396057	NM_012182	ENSP00000379369
ENSG00000144741	ENST00000336733	NM_001164796	ENSP00000336801
ENSG00000163788	ENST00000296088	NM_017719	ENSP00000296088
ENSG00000174442	ENST00000446801	NM_001287821	ENSP00000402217
ENSG00000112514	ENST00000374500	NM_001014433	ENSP00000363624
ENSG00000154764	ENST00000285018	NM_004625	ENSP00000285018
ENSG00000172667	ENST00000432729	NM_152240	ENSP00000396506
ENSG00000157703	ENST00000419765	NM_001139456	ENSP00000405482
ENSG00000115325	ENST00000233668	NM_001381	ENSP00000233668
ENSG00000096872	ENST00000380062	NM_025103	ENSP00000369402
ENSG00000114026	ENST00000349503	NM_016826	ENSP00000303132
ENSG00000157703	ENST00000436657	NM_174959	ENSP00000417018
ENSG00000112514	ENST00000488034	NM_001014837	ENSP00000417544
ENSG00000112514	ENST00000488034	NM_015921	ENSP00000417544
ENSG00000112514	ENST00000488034	NM_001014838	ENSP00000417544
ENSG00000112514	ENST00000488034	NM_001014840	ENSP00000417544
ENSG00000152430	ENST00000430004	NM_001284361	ENSP00000397711
ENSG00000096872	ENST00000429045	NM_001099224	ENSP00000393907
ENSG00000150764	ENST00000529225	NM_001278542	ENSP00000434130
ENSG00000172809	ENST00000439590	NM_001035258	ENSP00000390279
ENSG00000169764	ENST00000337130	NM_006759	ENSP00000338703
ENSG00000156521	ENST00000287078	NM_173555	ENSP00000287078
ENSG00000152430	ENST00000392296	NM_033030	ENSP00000376116
ENSG00000145757	ENST00000274432	NM_031952	ENSP00000274432
ENSG00000156521	ENST00000335494	NM_001040273	ENSP00000335673
ENSG00000096872	ENST00000433700	NM_001099223	ENSP00000389224
ENSG00000115977	ENST00000409085	NM_014911	ENSP00000386456
ENSG00000096872	ENST00000443698	NM_001099222	ENSP00000404122
ENSG00000079257	ENST00000264265	NM_020169	ENSP00000264265
ENSG00000165794	ENST00000554422	NM_001256588	ENSP00000452568
ENSG00000112294	ENST00000357578	NM_001080	ENSP00000350191
ENSG00000135973	ENST00000258456	NM_007227	ENSP00000258456
ENSG00000152430	ENST00000321801	NM_197970	ENSP00000314792
ENSG00000148925	ENST00000278174	NM_032320	ENSP00000278174
ENSG00000172809	ENST00000584577	NM_000999	ENSP00000463312
ENSG00000072364	ENST00000265343	NM_014423	ENSP00000265343
ENSG00000112144	ENST00000350082	NM_014920	ENSP00000263043
ENSG00000188343	ENST00000518322	NM_145269	ENSP00000429367
ENSG00000110448	ENST00000347785	NM_014207	ENSP00000342681
ENSG00000112144	ENST00000356971	NM_016513	ENSP00000349458
ENSG00000180815	ENST00000338883	NM_001001671	ENSP00000345629
ENSG00000112294	ENST00000348925	NM_170740	ENSP00000314649
ENSG00000164494	ENST00000369037	NM_020381	ENSP00000358033
ENSG00000172551	ENST00000308796	NM_058173	ENSP00000311364
ENSG00000184434	ENST00000380055	NM_022901	ENSP00000369395
ENSG00000121236	ENST00000278302	NM_058166	ENSP00000278302
ENSG00000121236	ENST00000278302	NM_001198645	ENSP00000278302
ENSG00000165794	ENST00000298681	NM_014579	ENSP00000298681
ENSG00000152430	ENST00000282278	NM_001284358	ENSP00000282278
ENSG00000185339	ENST00000405742	NM_000355	ENSP00000385914
ENSG00000185339	ENST00000407817	NM_001184726	ENSP00000384914
ENSG00000197483	ENST00000598519	NM_033113	ENSP00000469591
ENSG00000188343	ENST00000423990	NM_001283034	ENSP00000401774
ENSG00000010704	ENST00000397022	NM_139009	ENSP00000380217
ENSG00000103249	ENST00000382745	NM_001287	ENSP00000372193
ENSG00000010704	ENST00000353147	NM_139010	ENSP00000312342
ENSG00000178971	ENST00000315684	NM_025099	ENSP00000313759
ENSG00000204396	ENST00000375686	NM_025258	ENSP00000364838
ENSG00000100036	ENST00000343605	NM_001001479	ENSP00000339626
ENSG00000156011	ENST00000327040	NM_015310	ENSP00000324127
ENSG00000172123	ENST00000304905	NM_018042	ENSP00000302077
ENSG00000090971	ENST00000205194	NM_020378	ENSP00000205194
ENSG00000163466	ENST00000315717	NM_152862	ENSP00000327137
ENSG00000010704	ENST00000352392	NM_139011	ENSP00000315936
ENSG00000213699	ENST00000344420	NM_017877	ENSP00000345528
ENSG00000188501	ENST00000341509	NM_207338	ENSP00000343490
ENSG00000153339	ENST00000283351	NM_014939	ENSP00000283351
ENSG00000188690	ENST00000368797	NM_000375	ENSP00000357787
ENSG00000156011	ENST00000286485	NM_206909	ENSP00000286485
ENSG00000164118	ENST00000503780	NM_001040157	ENSP00000423153
ENSG00000177519	ENST00000325926	NM_019845	ENSP00000314946
ENSG00000010704	ENST00000349999	NM_139008	ENSP00000259699
ENSG00000010704	ENST00000349999	NM_139007	ENSP00000259699
ENSG00000113302	ENST00000231228	NM_002187	ENSP00000231228
ENSG00000158669	ENST00000396987	NM_178819	ENSP00000380184
ENSG00000121236	ENST00000380097	NM_001003818	ENSP00000369440
ENSG00000121236	ENST00000380097	NM_001198644	ENSP00000369440
ENSG00000121236	ENST00000380097	NM_001198645	ENSP00000369440
ENSG00000164118	ENST00000457424	NM_001145314	ENSP00000389427
ENSG00000121236	ENST00000445329	NM_001198645	ENSP00000399215
ENSG00000135966	ENST00000258449	NM_001142621	ENSP00000258449
ENSG00000135966	ENST00000258449	NM_004257	ENSP00000258449
ENSG00000188501	ENST00000537670	NM_001278562	ENSP00000445419
ENSG00000123384	ENST00000243077	NM_002332	ENSP00000243077
ENSG00000170214	ENST00000306675	NM_000679	ENSP00000306662
ENSG00000147813	ENST00000426292	NM_145201	ENSP00000390949
ENSG00000147813	ENST00000426292	NM_001286829	ENSP00000390949
ENSG00000174808	ENST00000395743	NM_001729	ENSP00000379092
ENSG00000103249	ENST00000448525	NM_001114331	ENSP00000410907
ENSG00000243678	ENST00000514264	NM_001018137	ENSP00000426976
ENSG00000010704	ENST00000317896	NM_139004	ENSP00000313776
ENSG00000010704	ENST00000317896	NM_139003	ENSP00000313776
ENSG00000047188	ENST00000161863	NM_022828	ENSP00000161863
ENSG00000150764	ENST00000440460	NM_001037954	ENSP00000394352
ENSG00000105392	ENST00000221996	NM_000554	ENSP00000221996
ENSG00000150764	ENST00000315253	NM_033425	ENSP00000314068
ENSG00000177169	ENST00000321867	NM_003565	ENSP00000324560
ENSG00000167065	ENST00000334679	NM_152511	ENSP00000333917
ENSG00000243678	ENST00000512737	NM_002512	ENSP00000421064
ENSG00000182405	ENST00000397766	NM_152595	ENSP00000380872
ENSG00000167987	ENST00000301765	NM_017966	ENSP00000301765
ENSG00000163466	ENST00000295685	NM_005731	ENSP00000295685
ENSG00000251692	ENST00000293922	NM_001013658	ENSP00000293922
ENSG00000243678	ENST00000393190	NM_001018138	ENSP00000376886
ENSG00000169116	ENST00000307428	NM_015393	ENSP00000370224
ENSG00000134072	ENST00000256460	NM_003656	ENSP00000256460
ENSG00000162992	ENST00000295108	NM_002500	ENSP00000295108
ENSG00000165644	ENST00000372538	NM_144589	ENSP00000361616
ENSG00000010704	ENST00000357618	NM_000410	ENSP00000417404
ENSG00000010704	ENST00000357618	NM_139006	ENSP00000417404
ENSG00000139324	ENST00000266712	NM_181783	ENSP00000266712
ENSG00000256294	ENST00000262894	NM_013362	ENSP00000262894
ENSG00000165757	ENST00000375377	NM_020848	ENSP00000364526
ENSG00000173198	ENST00000373304	NM_001282188	ENSP00000362401
ENSG00000173198	ENST00000373304	NM_001282187	ENSP00000362401
ENSG00000173198	ENST00000373304	NM_006639	ENSP00000362401
ENSG00000173198	ENST00000373304	NM_001282186	ENSP00000362401
ENSG00000105705	ENST00000247001	NM_172231	ENSP00000247001
ENSG00000105398	ENST00000222002	NM_003167	ENSP00000222002
ENSG00000145808	ENST00000274487	NM_133638	ENSP00000274487
ENSG00000118849	ENST00000237696	NM_206963	ENSP00000237696
ENSG00000155622	ENST00000286049	NM_130777	ENSP00000286049
ENSG00000155622	ENST00000286049	NM_001079538	ENSP00000286049
ENSG00000152422	ENST00000282268	NM_003401	ENSP00000282268
ENSG00000152422	ENST00000282268	NM_022406	ENSP00000282268
ENSG00000152422	ENST00000282268	NM_022550	ENSP00000282268
ENSG00000243678	ENST00000393198	NM_001018136	ENSP00000376894
ENSG00000170144	ENST00000411529	NM_194247	ENSP00000408487
ENSG00000188334	ENST00000344839	NM_001128326	ENSP00000341762
ENSG00000118849	ENST00000479756	NM_002888	ENSP00000418556
ENSG00000137834	ENST00000288840	NM_005585	ENSP00000288840
ENSG00000173120	ENST00000529006	NM_012308	ENSP00000432786
ENSG00000113312	ENST00000231238	NM_003314	ENSP00000231238
ENSG00000113312	ENST00000231238	NM_001282500	ENSP00000231238
ENSG00000243678	ENST00000393183	NM_001018139	ENSP00000376880
ENSG00000070985	ENST00000155858	NM_014555	ENSP00000155858
ENSG00000137834	ENST00000338426	NM_001142861	ENSP00000345054
ENSG00000077420	ENST00000376236	NM_019043	ENSP00000365411
ENSG00000263002	ENST00000592437	NM_001144824	ENSP00000465011
ENSG00000225485	ENST00000431231	NM_001199417	ENSP00000393539
ENSG00000114098	ENST00000481646	NM_015396	ENSP00000420333
ENSG00000179300	ENST00000321110	NM_152694	ENSP00000316794
ENSG00000114098	ENST00000469044	NM_001267041	ENSP00000419413
ENSG00000114098	ENST00000469044	NM_001267042	ENSP00000419413
ENSG00000213066	ENST00000366847	NM_007045	ENSP00000355812
ENSG00000263002	ENST00000426739	NM_006630	ENSP00000400878
ENSG00000108468	ENST00000393408	NM_006807	ENSP00000377060
ENSG00000006282	ENST00000006658	NM_022827	ENSP00000006658
ENSG00000090061	ENST00000389879	NM_001099402	ENSP00000374529
ENSG00000120029	ENST00000370033	NM_024541	ENSP00000359050
ENSG00000108468	ENST00000225603	NM_001127228	ENSP00000225603
ENSG00000006282	ENST00000356488	NM_001258372	ENSP00000348878
ENSG00000173120	ENST00000530342	NM_001256405	ENSP00000435776
ENSG00000213066	ENST00000349556	NM_194429	ENSP00000230248
ENSG00000169393	ENST00000339841	NM_022142	ENSP00000340660
ENSG00000167863	ENST00000301587	NM_006356	ENSP00000301587
ENSG00000154025	ENST00000317977	NM_001282417	ENSP00000324346
ENSG00000164093	ENST00000306732	NM_000325	ENSP00000304169
ENSG00000172578	ENST00000341319	NM_130446	ENSP00000341342
ENSG00000167863	ENST00000344546	NM_001003785	ENSP00000344230
ENSG00000078618	ENST00000352171	NM_001101662	ENSP00000262679
ENSG00000125869	ENST00000427562	NM_001199897	ENSP00000406360
ENSG00000001461	ENST00000374399	NM_020448	ENSP00000363520
ENSG00000115163	ENST00000335756	NM_001809	ENSP00000336868
ENSG00000089060	ENST00000202831	NM_024959	ENSP00000202831
ENSG00000112320	ENST00000317357	NM_018013	ENSP00000318900
ENSG00000179954	ENST00000587166	NM_001195267	ENSP00000467252
ENSG00000114098	ENST00000358441	NM_014154	ENSP00000351221
ENSG00000114098	ENST00000358441	NM_213654	ENSP00000351221
ENSG00000115163	ENST00000233505	NM_001042426	ENSP00000233505
ENSG00000078618	ENST00000354831	NM_002525	ENSP00000346890
ENSG00000179954	ENST00000389623	NM_001144950	ENSP00000374274
ENSG00000123815	ENST00000324464	NM_024876	ENSP00000315118
ENSG00000154025	ENST00000395647	NM_152351	ENSP00000379008
ENSG00000185658	ENST00000333229	NM_018963	ENSP00000330753
ENSG00000125869	ENST00000246070	NM_012261	ENSP00000246070
ENSG00000147145	ENST00000435339	NM_005296	ENSP00000408205
ENSG00000147145	ENST00000435339	NM_001278000	ENSP00000408205
ENSG00000175535	ENST00000369221	NM_000936	ENSP00000358223
ENSG00000123815	ENST00000243583	NM_001142555	ENSP00000243583
ENSG00000204382	ENST00000375613	NM_001097596	ENSP00000364763
ENSG00000079332	ENST00000373242	NM_001142648	ENSP00000362339
ENSG00000154025	ENST00000395643	NM_001270648	ENSP00000379005
ENSG00000154025	ENST00000395645	NM_001042450	ENSP00000379007
ENSG00000164093	ENST00000394598	NM_153426	ENSP00000378097
ENSG00000159374	ENST00000290536	NM_138804	ENSP00000290536
ENSG00000152266	ENST00000282091	NM_000315	ENSP00000282091
ENSG00000112486	ENST00000341935	NM_031409	ENSP00000343952
ENSG00000186367	ENST00000564719	NM_001257308	ENSP00000454268
ENSG00000164093	ENST00000355080	NM_153427	ENSP00000347192
ENSG00000164093	ENST00000355080	NM_001204399	ENSP00000347192
ENSG00000079332	ENST00000373241	NM_020150	ENSP00000362338
ENSG00000154025	ENST00000417251	NM_001270649	ENSP00000401875
ENSG00000164093	ENST00000354925	NM_001204397	ENSP00000347004
ENSG00000112486	ENST00000400926	NM_004367	ENSP00000383715
ENSG00000164093	ENST00000511837	NM_001204398	ENSP00000421454
ENSG00000169972	ENST00000379031	NM_153339	ENSP00000368318
ENSG00000120156	ENST00000380036	NM_000459	ENSP00000369375
ENSG00000134152	ENST00000256544	NM_024713	ENSP00000256544
ENSG00000185658	ENST00000342449	NM_033656	ENSP00000344333
ENSG00000137210	ENST00000379542	NM_030969	ENSP00000368858
ENSG00000205476	ENST00000380243	NM_001144995	ENSP00000369592
ENSG00000120708	ENST00000442011	NM_000358	ENSP00000416330
ENSG00000160746	ENST00000292246	NM_018075	ENSP00000292246
ENSG00000100726	ENST00000262319	NM_016111	ENSP00000262319
ENSG00000159374	ENST00000536235	NM_001281296	ENSP00000445662
ENSG00000204382	ENST00000437949	NM_001097594	ENSP00000388178
ENSG00000160746	ENST00000350459	NM_001204834	ENSP00000327767
ENSG00000153292	ENST00000371253	NM_153840	ENSP00000360299
ENSG00000198108	ENST00000305031	NM_175856	ENSP00000302629
ENSG00000160746	ENST00000396091	NM_001204832	ENSP00000379398
ENSG00000032389	ENST00000382125	NM_003310	ENSP00000371559
ENSG00000138449	ENST00000261024	NM_014585	ENSP00000261024
ENSG00000160746	ENST00000414522	NM_001204831	ENSP00000396990
ENSG00000160746	ENST00000451430	NM_001204833	ENSP00000394119
ENSG00000078618	ENST00000539524	NM_001242361	ENSP00000444416
ENSG00000166984	ENST00000366832	NM_001145121	ENSP00000355797
ENSG00000078589	ENST00000171757	NM_014499	ENSP00000171757
ENSG00000171148	ENST00000301964	NM_006354	ENSP00000307684
ENSG00000164292	ENST00000379982	NM_014899	ENSP00000369318
ENSG00000101266	ENST00000349736	NM_001895	ENSP00000339247
ENSG00000078589	ENST00000544091	NM_198333	ENSP00000443138
ENSG00000068784	ENST00000263736	NM_018079	ENSP00000263736
ENSG00000133107	ENST00000355779	NM_001135957	ENSP00000348025
ENSG00000137210	ENST00000379530	NM_001127711	ENSP00000368845
ENSG00000070182	ENST00000389721	NM_000347	ENSP00000374371
ENSG00000006282	ENST00000393244	NM_001258373	ENSP00000376935
ENSG00000172020	ENST00000305124	NM_002045	ENSP00000305010
ENSG00000101266	ENST00000217244	NM_177559	ENSP00000217244
ENSG00000154760	ENST00000285013	NM_144682	ENSP00000285013
ENSG00000120436	ENST00000366834	NM_005299	ENSP00000355799
ENSG00000137210	ENST00000481240	NM_001286489	ENSP00000420172
ENSG00000171148	ENST00000440161	NM_001278270	ENSP00000393471
ENSG00000165511	ENST00000298298	NM_001039380	ENSP00000298298
ENSG00000172878	ENST00000315796	NM_199227	ENSP00000315152
ENSG00000137210	ENST00000467317	NM_001286488	ENSP00000420658
ENSG00000133401	ENST00000282493	NM_178140	ENSP00000282493
ENSG00000172020	ENST00000393780	NM_001130064	ENSP00000377372
ENSG00000185658	ENST00000341322	NM_001007246	ENSP00000342106
ENSG00000120160	ENST00000380032	NM_020641	ENSP00000369371
ENSG00000070182	ENST00000389722	NM_001024858	ENSP00000374372
ENSG00000133107	ENST00000379673	NM_001135956	ENSP00000368995
ENSG00000171148	ENST00000343450	NM_133480	ENSP00000343649
ENSG00000167380	ENST00000413984	NM_001032374	ENSP00000407474
ENSG00000197601	ENST00000354817	NM_032228	ENSP00000346874
ENSG00000263007	ENST00000574550	NM_001885	ENSP00000461777
ENSG00000120160	ENST00000537675	NM_001161585	ENSP00000441630
ENSG00000133107	ENST00000379681	NM_001135955	ENSP00000369003
ENSG00000133107	ENST00000379681	NM_016179	ENSP00000369003
ENSG00000133107	ENST00000379681	NM_003306	ENSP00000369003
ENSG00000167380	ENST00000300823	NM_015919	ENSP00000300823
ENSG00000167380	ENST00000300823	NM_001146220	ENSP00000300823
ENSG00000133107	ENST00000338947	NM_001135958	ENSP00000342580
ENSG00000108278	ENST00000225410	NM_004773	ENSP00000225410
ENSG00000108278	ENST00000225410	NM_001281433	ENSP00000225410
ENSG00000263007	ENST00000572605	NM_001885	ENSP00000459924
ENSG00000263007	ENST00000573313	NM_001885	ENSP00000459140
ENSG00000149925	ENST00000338110	NM_000034	ENSP00000336927
ENSG00000169567	ENST00000304043	NM_005340	ENSP00000304229
ENSG00000101266	ENST00000400217	NM_177560	ENSP00000383076
ENSG00000124126	ENST00000371941	NM_020820	ENSP00000361009
ENSG00000153292	ENST00000371243	NM_025048	ENSP00000360289
ENSG00000115091	ENST00000263238	NM_005721	ENSP00000263238
ENSG00000108278	ENST00000592616	NM_001281432	ENSP00000467917
ENSG00000150768	ENST00000280346	NM_001931	ENSP00000280346
ENSG00000184939	ENST00000398253	NM_133458	ENSP00000381304
ENSG00000113580	ENST00000394464	NM_001204262	ENSP00000377977
ENSG00000113580	ENST00000394464	NM_001024094	ENSP00000377977
ENSG00000113580	ENST00000394464	NM_000176	ENSP00000377977
ENSG00000113580	ENST00000394464	NM_001020825	ENSP00000377977
ENSG00000113580	ENST00000394464	NM_001204263	ENSP00000377977
ENSG00000113580	ENST00000394464	NM_001204264	ENSP00000377977
ENSG00000113580	ENST00000394464	NM_001204260	ENSP00000377977
ENSG00000113580	ENST00000394464	NM_001204258	ENSP00000377977
ENSG00000113580	ENST00000394464	NM_001204261	ENSP00000377977
ENSG00000113580	ENST00000394464	NM_001204259	ENSP00000377977
ENSG00000167380	ENST00000454662	NM_001032372	ENSP00000393265
ENSG00000147138	ENST00000276077	NM_032553	ENSP00000276077
ENSG00000108278	ENST00000588357	NM_001281434	ENSP00000467835
ENSG00000229859	ENST00000325558	NM_001079807	ENSP00000322192
ENSG00000167380	ENST00000337433	NM_001032373	ENSP00000336719
ENSG00000120162	ENST00000262244	NM_024761	ENSP00000262244
ENSG00000171847	ENST00000538603	NM_018088	ENSP00000445418
ENSG00000197694	ENST00000372731	NM_003127	ENSP00000361816
ENSG00000197694	ENST00000372731	NM_001195532	ENSP00000361816
ENSG00000139641	ENST00000394048	NM_001184796	ENSP00000377612
ENSG00000139641	ENST00000394048	NM_015292	ENSP00000377612
ENSG00000105507	ENST00000293255	NM_019855	ENSP00000293255
ENSG00000115091	ENST00000535589	NM_001277140	ENSP00000444987
ENSG00000197694	ENST00000372739	NM_001130438	ENSP00000361824
ENSG00000169213	ENST00000371655	NM_002867	ENSP00000360718
ENSG00000198692	ENST00000361365	NM_004681	ENSP00000354722
ENSG00000184792	ENST00000332585	NM_030758	ENSP00000332576
ENSG00000205571	ENST00000380743	NM_017411	ENSP00000370119
ENSG00000147896	ENST00000276943	NM_020124	ENSP00000276943
ENSG00000168724	ENST00000382021	NM_194283	ENSP00000371451
ENSG00000112494	ENST00000230256	NM_018974	ENSP00000230256
ENSG00000198692	ENST00000382772	NM_001278612	ENSP00000372222
ENSG00000184792	ENST00000446658	NM_001282739	ENSP00000392080
ENSG00000135426	ENST00000524622	NM_014796	ENSP00000435622
ENSG00000135426	ENST00000524622	NM_001261844	ENSP00000435622
ENSG00000135974	ENST00000410049	NM_024093	ENSP00000386361
ENSG00000128463	ENST00000267750	NM_016454	ENSP00000267750
ENSG00000135127	ENST00000397558	NM_207311	ENSP00000380690
ENSG00000173020	ENST00000308595	NM_001619	ENSP00000312262
ENSG00000166949	ENST00000327367	NM_005902	ENSP00000332973
ENSG00000112494	ENST00000366829	NM_001143947	ENSP00000355794
ENSG00000104611	ENST00000265807	NM_022071	ENSP00000265807
ENSG00000104611	ENST00000265807	NM_001174160	ENSP00000265807
ENSG00000113580	ENST00000503201	NM_001018076	ENSP00000427672
ENSG00000205846	ENST00000382073	NM_001007033	ENSP00000371505
ENSG00000164543	ENST00000319357	NM_004760	ENSP00000319192
ENSG00000205571	ENST00000380742	NM_022876	ENSP00000370118
ENSG00000117602	ENST00000374395	NM_001251984	ENSP00000363516
ENSG00000117602	ENST00000374395	NM_001251978	ENSP00000363516
ENSG00000117602	ENST00000374395	NM_001251979	ENSP00000363516
ENSG00000128463	ENST00000249209	NM_001286420	ENSP00000249209
ENSG00000168724	ENST00000303525	NM_001012339	ENSP00000306289
ENSG00000149925	ENST00000563060	NM_184043	ENSP00000455800
ENSG00000227268	ENST00000445946	NM_001126049	ENSP00000392204
ENSG00000184470	ENST00000400521	NM_006440	ENSP00000383365
ENSG00000187550	ENST00000413299	NM_001101401	ENSP00000389015
ENSG00000184792	ENST00000401475	NM_001282740	ENSP00000385254
ENSG00000104611	ENST00000519207	NM_001174159	ENSP00000428684
ENSG00000241553	ENST00000498623	NM_001024959	ENSP00000432235
ENSG00000166949	ENST00000540846	NM_001145102	ENSP00000437757
ENSG00000074054	ENST00000263710	NM_015282	ENSP00000263710
ENSG00000117602	ENST00000436717	NM_001251977	ENSP00000414447
ENSG00000117602	ENST00000436717	NM_013441	ENSP00000414447
ENSG00000117602	ENST00000436717	NM_001251980	ENSP00000414447
ENSG00000124688	ENST00000451025	NM_001003690	ENSP00000410818
ENSG00000163743	ENST00000507014	NM_001278537	ENSP00000424472
ENSG00000117602	ENST00000538532	NM_001251981	ENSP00000445401
ENSG00000166949	ENST00000439724	NM_001145103	ENSP00000401133
ENSG00000143437	ENST00000358595	NM_178427	ENSP00000351407
ENSG00000143437	ENST00000358595	NM_001197325	ENSP00000351407
ENSG00000143437	ENST00000358595	NM_001668	ENSP00000351407
ENSG00000121879	ENST00000263967	NM_006218	ENSP00000263967
ENSG00000113580	ENST00000343796	NM_001018075	ENSP00000343205
ENSG00000113580	ENST00000343796	NM_001018077	ENSP00000343205
ENSG00000113580	ENST00000343796	NM_001018074	ENSP00000343205
ENSG00000117602	ENST00000412742	NM_001251982	ENSP00000391912
ENSG00000164885	ENST00000485972	NM_004935	ENSP00000419782
ENSG00000117602	ENST00000374393	NM_001251985	ENSP00000363514
ENSG00000149925	ENST00000412304	NM_001127617	ENSP00000400452
ENSG00000231274	ENST00000420723	NM_001199824	ENSP00000388220
ENSG00000120440	ENST00000239587	NM_031949	ENSP00000239587
ENSG00000164885	ENST00000297518	NM_001164410	ENSP00000297518
ENSG00000124688	ENST00000372171	NM_014628	ENSP00000361244
ENSG00000086544	ENST00000263370	NM_025194	ENSP00000263370
ENSG00000074054	ENST00000397587	NM_001142274	ENSP00000380717
ENSG00000074054	ENST00000397587	NM_001142273	ENSP00000380717
ENSG00000166949	ENST00000537194	NM_001145104	ENSP00000445348
ENSG00000184792	ENST00000403222	NM_001282738	ENSP00000384213
ENSG00000163743	ENST00000451788	NM_001278538	ENSP00000401041
ENSG00000163743	ENST00000451788	NM_001278536	ENSP00000401041
ENSG00000163743	ENST00000451788	NM_001009922	ENSP00000401041
ENSG00000163743	ENST00000451788	NM_015436	ENSP00000401041
ENSG00000163743	ENST00000451788	NM_001278539	ENSP00000401041
ENSG00000184454	ENST00000374392	NM_001010980	ENSP00000363513
ENSG00000205571	ENST00000380741	NM_022875	ENSP00000370117
ENSG00000205571	ENST00000380741	NM_022877	ENSP00000370117
ENSG00000074054	ENST00000541377	NM_001207051	ENSP00000441625
ENSG00000165512	ENST00000298299	NM_006963	ENSP00000298299
ENSG00000218891	ENST00000325421	NM_152600	ENSP00000320188
ENSG00000149925	ENST00000564595	NM_001243177	ENSP00000457468
ENSG00000184792	ENST00000437268	NM_001282741	ENSP00000389200
ENSG00000112578	ENST00000230340	NM_004053	ENSP00000230340
ENSG00000110881	ENST00000228468	NM_020039	ENSP00000228468
ENSG00000078596	ENST00000373298	NM_004867	ENSP00000362395
ENSG00000143437	ENST00000354396	NM_001286036	ENSP00000346372
ENSG00000149925	ENST00000395240	NM_184041	ENSP00000378661
ENSG00000121152	ENST00000240423	NM_001281711	ENSP00000240423
ENSG00000121152	ENST00000240423	NM_001281710	ENSP00000240423
ENSG00000121152	ENST00000240423	NM_015341	ENSP00000240423
ENSG00000256574	ENST00000553795	NM_001004297	ENSP00000451950
ENSG00000184792	ENST00000535268	NM_001282742	ENSP00000438713
ENSG00000079263	ENST00000392045	NM_007237	ENSP00000375899
ENSG00000053918	ENST00000155840	NM_000218	ENSP00000155840
ENSG00000053918	ENST00000155840	NM_181798	ENSP00000155840
ENSG00000110881	ENST00000447966	NM_001095	ENSP00000400228
ENSG00000120686	ENST00000239878	NM_016617	ENSP00000239878
ENSG00000120686	ENST00000239878	NM_001286705	ENSP00000239878
ENSG00000120686	ENST00000239878	NM_001286703	ENSP00000239878
ENSG00000120686	ENST00000239878	NM_001286706	ENSP00000239878
ENSG00000166527	ENST00000299665	NM_080387	ENSP00000299665
ENSG00000079263	ENST00000417495	NM_001278453	ENSP00000393618
ENSG00000124788	ENST00000244769	NM_000332	ENSP00000244769
ENSG00000179943	ENST00000221665	NM_032836	ENSP00000221665
ENSG00000135426	ENST00000449076	NM_001136030	ENSP00000400892
ENSG00000078596	ENST00000434584	NM_001171581	ENSP00000415533
ENSG00000164120	ENST00000296522	NM_001256307	ENSP00000296522
ENSG00000164120	ENST00000296522	NM_001145816	ENSP00000296522
ENSG00000164120	ENST00000296522	NM_000860	ENSP00000296522
ENSG00000164120	ENST00000296522	NM_001256301	ENSP00000296522
ENSG00000121152	ENST00000427946	NM_001281712	ENSP00000400774
ENSG00000101695	ENST00000217740	NM_017831	ENSP00000217740
ENSG00000241553	ENST00000397261	NM_005718	ENSP00000380431
ENSG00000165655	ENST00000372524	NM_032772	ENSP00000361602
ENSG00000185527	ENST00000331056	NM_002602	ENSP00000328412
ENSG00000135426	ENST00000316577	NM_001098815	ENSP00000312679
ENSG00000079263	ENST00000343805	NM_001278452	ENSP00000342096
ENSG00000143437	ENST00000515192	NM_001286035	ENSP00000423851
ENSG00000184470	ENST00000334363	NM_001282512	ENSP00000334451
ENSG00000120686	ENST00000379641	NM_001286704	ENSP00000368962
ENSG00000171794	ENST00000304477	NM_003577	ENSP00000305906
ENSG00000150773	ENST00000431456	NM_001082619	ENSP00000388209
ENSG00000055130	ENST00000325222	NM_003592	ENSP00000326804
ENSG00000165066	ENST00000524115	NM_152568	ENSP00000429553
ENSG00000150773	ENST00000280350	NM_138789	ENSP00000280350
ENSG00000151327	ENST00000280987	NM_173607	ENSP00000280987
ENSG00000221838	ENST00000359593	NM_004722	ENSP00000352603
ENSG00000141738	ENST00000309156	NM_005310	ENSP00000310771
ENSG00000138434	ENST00000431877	NM_001130445	ENSP00000388731
ENSG00000079263	ENST00000373645	NM_001005176	ENSP00000362749
ENSG00000110881	ENST00000552438	NM_001256830	ENSP00000450247
ENSG00000181786	ENST00000324436	NM_178525	ENSP00000316674
ENSG00000258588	ENST00000354852	NM_001003819	ENSP00000346916
ENSG00000073969	ENST00000398238	NM_006178	ENSP00000381293
ENSG00000188493	ENST00000378313	NM_198476	ENSP00000367564
ENSG00000119333	ENST00000372715	NM_052844	ENSP00000361800
ENSG00000181733	ENST00000324060	NM_001004699	ENSP00000316284
ENSG00000147894	ENST00000380003	NM_001256054	ENSP00000369339
ENSG00000147894	ENST00000380003	NM_018325	ENSP00000369339
ENSG00000203690	ENST00000397829	NM_004610	ENSP00000380929
ENSG00000138434	ENST00000320370	NM_006751	ENSP00000314669
ENSG00000147010	ENST00000397821	NM_031892	ENSP00000380921
ENSG00000241553	ENST00000433034	NM_001198780	ENSP00000388169
ENSG00000151650	ENST00000325980	NM_014468	ENSP00000357556
ENSG00000138434	ENST00000409001	NM_001287504	ENSP00000387319
ENSG00000138434	ENST00000409001	NM_001287503	ENSP00000387319
ENSG00000124788	ENST00000436367	NM_001128164	ENSP00000416360
ENSG00000241553	ENST00000287613	NM_001024960	ENSP00000287613
ENSG00000186687	ENST00000379380	NM_181705	ENSP00000368688
ENSG00000141738	ENST00000394211	NM_001030002	ENSP00000377761
ENSG00000062038	ENST00000264012	NM_001793	ENSP00000264012
ENSG00000079263	ENST00000420434	NM_001278451	ENSP00000398210
ENSG00000151327	ENST00000396472	NM_001079519	ENSP00000379734
ENSG00000147894	ENST00000379997	NM_145005	ENSP00000369333
ENSG00000147010	ENST00000379716	NM_001184960	ENSP00000369039
ENSG00000157851	ENST00000288699	NM_001253724	ENSP00000288699
ENSG00000157851	ENST00000288699	NM_020134	ENSP00000288699
ENSG00000117862	ENST00000371626	NM_015913	ENSP00000360688
ENSG00000141738	ENST00000445327	NM_001242442	ENSP00000403459
ENSG00000096060	ENST00000357266	NM_004117	ENSP00000349811
ENSG00000105499	ENST00000599111	NM_003706	ENSP00000472546
ENSG00000105499	ENST00000599111	NM_001159322	ENSP00000472546
ENSG00000157851	ENST00000401478	NM_001253723	ENSP00000385549
ENSG00000141738	ENST00000394209	NM_001242443	ENSP00000377759
ENSG00000147010	ENST00000379698	NM_001024666	ENSP00000369020
ENSG00000049759	ENST00000356462	NM_001243960	ENSP00000348847
ENSG00000166523	ENST00000299663	NM_014358	ENSP00000299663
ENSG00000091527	ENST00000264993	NM_001134422	ENSP00000264993
ENSG00000091527	ENST00000264993	NM_017548	ENSP00000264993
ENSG00000091527	ENST00000264993	NM_001282763	ENSP00000264993
ENSG00000181016	ENST00000439068	NM_001134468	ENSP00000389278
ENSG00000164120	ENST00000422112	NM_001256306	ENSP00000398720
ENSG00000096060	ENST00000536438	NM_001145775	ENSP00000444810
ENSG00000198315	ENST00000457389	NM_001278119	ENSP00000402948
ENSG00000171862	ENST00000371953	NM_000314	ENSP00000361021
ENSG00000096060	ENST00000539068	NM_001145776	ENSP00000441205
ENSG00000174482	ENST00000379992	NM_152570	ENSP00000369328
ENSG00000117335	ENST00000358170	NM_002389	ENSP00000350893
ENSG00000198315	ENST00000330236	NM_001278122	ENSP00000332750
ENSG00000198315	ENST00000330236	NM_006298	ENSP00000332750
ENSG00000198315	ENST00000330236	NM_001278121	ENSP00000332750
ENSG00000258659	ENST00000514226	NM_001003827	ENSP00000422947
ENSG00000160570	ENST00000336034	NM_001270615	ENSP00000336972
ENSG00000160570	ENST00000336034	NM_133328	ENSP00000336972
ENSG00000105499	ENST00000354276	NM_001159323	ENSP00000346228
ENSG00000205581	ENST00000380749	NM_004965	ENSP00000370125
ENSG00000258659	ENST00000429814	NM_021616	ENSP00000402595
ENSG00000181016	ENST00000312849	NM_182597	ENSP00000323304
ENSG00000198841	ENST00000371614	NM_138417	ENSP00000360676
ENSG00000096060	ENST00000542713	NM_001145777	ENSP00000442340
ENSG00000147408	ENST00000454498	NM_001130518	ENSP00000411816
ENSG00000135622	ENST00000357877	NM_004263	ENSP00000350547
ENSG00000135622	ENST00000357877	NM_001271662	ENSP00000350547
ENSG00000160570	ENST00000595337	NM_001270614	ENSP00000470082
ENSG00000135517	ENST00000257979	NM_012064	ENSP00000257979
ENSG00000091527	ENST00000420115	NM_001134423	ENSP00000413272
ENSG00000091527	ENST00000420115	NM_001282765	ENSP00000413272
ENSG00000147408	ENST00000332246	NM_018371	ENSP00000330805
ENSG00000101349	ENST00000353224	NM_177990	ENSP00000322957
ENSG00000187535	ENST00000426508	NM_014714	ENSP00000406012
ENSG00000117335	ENST00000354848	NM_153826	ENSP00000346912
ENSG00000101349	ENST00000378429	NM_020341	ENSP00000367686
ENSG00000164120	ENST00000542498	NM_001256305	ENSP00000443644
ENSG00000134758	ENST00000261593	NM_001191324	ENSP00000261593
ENSG00000134758	ENST00000261593	NM_016271	ENSP00000261593
ENSG00000117335	ENST00000322918	NM_172350	ENSP00000314664
ENSG00000115896	ENST00000428675	NM_006226	ENSP00000402861
ENSG00000135622	ENST00000339773	NM_001271661	ENSP00000342675
ENSG00000117335	ENST00000367042	NM_172351	ENSP00000356009
ENSG00000117335	ENST00000367041	NM_172352	ENSP00000356008
ENSG00000049759	ENST00000400345	NM_001144967	ENSP00000383199
ENSG00000117335	ENST00000357714	NM_172353	ENSP00000350346
ENSG00000117335	ENST00000322875	NM_172359	ENSP00000313875
ENSG00000167785	ENST00000301475	NM_144693	ENSP00000301475
ENSG00000176422	ENST00000338146	NM_207344	ENSP00000338034
ENSG00000163013	ENST00000295133	NM_001080410	ENSP00000295133
ENSG00000250151	ENST00000397256	NM_001198793	ENSP00000380427
ENSG00000114395	ENST00000232508	NM_007022	ENSP00000232508
ENSG00000187021	ENST00000358834	NM_006229	ENSP00000351695
ENSG00000146285	ENST00000369022	NM_001286408	ENSP00000358018
ENSG00000144278	ENST00000392825	NM_052917	ENSP00000376570
ENSG00000134758	ENST00000257190	NM_198128	ENSP00000257190
ENSG00000150893	ENST00000280481	NM_207361	ENSP00000280481
ENSG00000177192	ENST00000443358	NM_001002020	ENSP00000392451
ENSG00000184378	ENST00000330368	NM_032487	ENSP00000333037
ENSG00000175183	ENST00000311083	NM_001321	ENSP00000310901
ENSG00000049759	ENST00000382850	NM_015277	ENSP00000372301
ENSG00000100593	ENST00000342219	NM_199296	ENSP00000341490
ENSG00000115641	ENST00000393353	NM_001450	ENSP00000377021
ENSG00000177192	ENST00000376649	NM_025215	ENSP00000365837
ENSG00000115008	ENST00000263339	NM_000575	ENSP00000263339
ENSG00000131470	ENST00000393795	NM_001256016	ENSP00000377384
ENSG00000131470	ENST00000393795	NM_016556	ENSP00000377384
ENSG00000131470	ENST00000393795	NM_001256015	ENSP00000377384
ENSG00000146285	ENST00000369020	NM_198081	ENSP00000358016
ENSG00000196850	ENST00000354300	NM_139283	ENSP00000346255
ENSG00000185565	ENST00000490035	NM_002338	ENSP00000419000
ENSG00000118855	ENST00000415822	NM_022736	ENSP00000403117
ENSG00000134717	ENST00000313334	NM_152265	ENSP00000360664
ENSG00000115641	ENST00000393352	NM_201557	ENSP00000377020
ENSG00000229183	ENST00000378149	NM_001079808	ENSP00000367391
ENSG00000079215	ENST00000265113	NM_004172	ENSP00000265113
ENSG00000170948	ENST00000305625	NM_145208	ENSP00000304198
ENSG00000115641	ENST00000322142	NM_001039492	ENSP00000322909
ENSG00000131115	ENST00000313040	NM_182490	ENSP00000321049
ENSG00000131470	ENST00000253789	NM_013290	ENSP00000253789
ENSG00000204237	ENST00000374741	NM_001039842	ENSP00000363873
ENSG00000173064	ENST00000550722	NM_001109662	ENSP00000449784
ENSG00000117335	ENST00000360212	NM_172361	ENSP00000353342
ENSG00000108479	ENST00000437911	NM_000154	ENSP00000406305
ENSG00000100593	ENST00000493585	NM_182509	ENSP00000420452
ENSG00000134717	ENST00000489308	NM_001243767	ENSP00000434824
ENSG00000124198	ENST00000371917	NM_006420	ENSP00000360985
ENSG00000177192	ENST00000440818	NM_001002019	ENSP00000400032
ENSG00000133115	ENST00000379631	NM_145286	ENSP00000368952
ENSG00000106603	ENST00000223336	NM_018224	ENSP00000223336
ENSG00000131470	ENST00000587209	NM_001256014	ENSP00000468188
ENSG00000133115	ENST00000423210	NM_001144033	ENSP00000401989
ENSG00000132623	ENST00000378392	NM_022096	ENSP00000367644
ENSG00000115641	ENST00000358129	NM_201555	ENSP00000350846
ENSG00000134717	ENST00000472944	NM_001136497	ENSP00000436712
ENSG00000172426	ENST00000372165	NM_001193341	ENSP00000361238
ENSG00000167625	ENST00000301215	NM_133444	ENSP00000301215
ENSG00000132623	ENST00000378380	NM_198798	ENSP00000367631
ENSG00000173681	ENST00000379687	NM_198279	ENSP00000369009
ENSG00000133226	ENST00000323848	NM_005839	ENSP00000326261
ENSG00000170234	ENST00000456329	NM_052927	ENSP00000390462
ENSG00000079215	ENST00000381918	NM_001166695	ENSP00000371343
ENSG00000170234	ENST00000523662	NM_001267035	ENSP00000428143
ENSG00000172426	ENST00000372163	NM_152732	ENSP00000361236
ENSG00000185298	ENST00000329214	NM_199287	ENSP00000329360
ENSG00000129933	ENST00000392313	NM_015329	ENSP00000376127
ENSG00000170234	ENST00000307063	NM_001130864	ENSP00000305151
ENSG00000137185	ENST00000425468	NM_001199479	ENSP00000404074
ENSG00000093010	ENST00000361682	NM_000754	ENSP00000354511
ENSG00000137185	ENST00000252207	NM_006299	ENSP00000252207
ENSG00000137185	ENST00000531979	NM_001199480	ENSP00000433402
ENSG00000131634	ENST00000253934	NM_001256541	ENSP00000253934
ENSG00000204379	ENST00000375600	NM_001097593	ENSP00000364750
ENSG00000133422	ENST00000215862	NM_014941	ENSP00000215862
ENSG00000131634	ENST00000566264	NM_024600	ENSP00000454945
ENSG00000171443	ENST00000301073	NM_153219	ENSP00000301073
ENSG00000093010	ENST00000412786	NM_001135161	ENSP00000403958
ENSG00000167741	ENST00000301395	NM_153338	ENSP00000301395
ENSG00000105929	ENST00000310018	NM_020632	ENSP00000308122
ENSG00000105929	ENST00000310018	NM_130840	ENSP00000308122
ENSG00000179921	ENST00000522678	NM_001077191	ENSP00000430886
ENSG00000261221	ENST00000568956	NM_001195605	ENSP00000457715
ENSG00000179921	ENST00000519574	NM_170699	ENSP00000430202
ENSG00000179921	ENST00000519574	NM_001077194	ENSP00000430202
ENSG00000182218	ENST00000330710	NM_001127258	ENSP00000330601
ENSG00000093010	ENST00000406520	NM_001135162	ENSP00000385150
ENSG00000167741	ENST00000574154	NM_001288702	ENSP00000458307
ENSG00000179922	ENST00000325351	NM_203374	ENSP00000320096
ENSG00000167741	ENST00000381550	NM_001122890	ENSP00000370962
ENSG00000182218	ENST00000357223	NM_032425	ENSP00000349757
ENSG00000093010	ENST00000449653	NM_007310	ENSP00000416778
ENSG00000170190	ENST00000580123	NM_001271765	ENSP00000463434
ENSG00000145723	ENST00000399004	NM_017676	ENSP00000381970
ENSG00000119335	ENST00000372692	NM_001122821	ENSP00000361777
ENSG00000119335	ENST00000372692	NM_001287737	ENSP00000361777
ENSG00000141540	ENST00000269346	NM_032646	ENSP00000269346
ENSG00000182093	ENST00000333781	NM_004627	ENSP00000327716
ENSG00000204379	ENST00000399800	NM_001097592	ENSP00000382698
ENSG00000116044	ENST00000397063	NM_001145412	ENSP00000380253
ENSG00000116044	ENST00000397063	NM_001145413	ENSP00000380253
ENSG00000151651	ENST00000445355	NM_001109	ENSP00000453302
ENSG00000155749	ENST00000392257	NM_001127391	ENSP00000376086
ENSG00000118855	ENST00000392813	NM_001167903	ENSP00000376560
ENSG00000114796	ENST00000454652	NM_017644	ENSP00000395012
ENSG00000170190	ENST00000329783	NM_004695	ENSP00000330141
ENSG00000119335	ENST00000409104	NM_001248000	ENSP00000387321
ENSG00000111732	ENST00000229335	NM_020661	ENSP00000229335
ENSG00000151651	ENST00000415217	NM_001164489	ENSP00000453855
ENSG00000105929	ENST00000393054	NM_130841	ENSP00000376774
ENSG00000171121	ENST00000497599	NM_001163677	ENSP00000417091
ENSG00000213015	ENST00000325333	NM_207115	ENSP00000320050
ENSG00000170231	ENST00000393980	NM_001130958	ENSP00000377549
ENSG00000049759	ENST00000435432	NM_001144971	ENSP00000393395
ENSG00000148655	ENST00000372499	NM_032024	ENSP00000361577
ENSG00000116044	ENST00000397062	NM_006164	ENSP00000380252
ENSG00000213015	ENST00000543039	NM_016202	ENSP00000443957
ENSG00000213015	ENST00000545125	NM_001163423	ENSP00000446126
ENSG00000049759	ENST00000357895	NM_001144968	ENSP00000350569
ENSG00000049759	ENST00000357895	NM_001144965	ENSP00000350569
ENSG00000155749	ENST00000405148	NM_139163	ENSP00000385098
ENSG00000182093	ENST00000380708	NM_001146218	ENSP00000370084
ENSG00000049759	ENST00000586263	NM_001144969	ENSP00000468546
ENSG00000151651	ENST00000485491	NM_001164490	ENSP00000453043
ENSG00000171121	ENST00000392685	NM_171830	ENSP00000376451
ENSG00000180817	ENST00000373232	NM_021129	ENSP00000362329
ENSG00000170231	ENST00000402432	NM_001445	ENSP00000385433
ENSG00000170893	ENST00000302649	NM_007117	ENSP00000303452
ENSG00000119335	ENST00000322030	NM_003011	ENSP00000318012
ENSG00000049759	ENST00000456173	NM_001144970	ENSP00000405440
ENSG00000184277	ENST00000347970	NM_025141	ENSP00000327584
ENSG00000148459	ENST00000376215	NM_014317	ENSP00000365388
ENSG00000171121	ENST00000314235	NM_014407	ENSP00000319370
ENSG00000133818	ENST00000526063	NM_001102669	ENSP00000434104
ENSG00000141540	ENST00000441391	NM_052869	ENSP00000394576
ENSG00000171121	ENST00000349697	NM_171828	ENSP00000327866
ENSG00000181143	ENST00000397910	NM_024690	ENSP00000381008
ENSG00000171425	ENST00000270451	NM_016535	ENSP00000270451
ENSG00000170231	ENST00000393982	NM_001040442	ENSP00000377551
ENSG00000133818	ENST00000532814	NM_001177315	ENSP00000431954
ENSG00000188176	ENST00000338859	NM_198501	ENSP00000345143
ENSG00000198937	ENST00000373408	NM_138493	ENSP00000362507
ENSG00000184277	ENST00000333202	NM_078474	ENSP00000330433
ENSG00000171121	ENST00000485523	NM_171829	ENSP00000418536
ENSG00000105723	ENST00000222330	NM_019884	ENSP00000222330
ENSG00000188176	ENST00000389313	NM_001114974	ENSP00000373964
ENSG00000103591	ENST00000261880	NM_024666	ENSP00000261880
ENSG00000103591	ENST00000261880	NM_001271886	ENSP00000261880
ENSG00000126062	ENST00000266025	NM_007024	ENSP00000266025
ENSG00000119335	ENST00000372688	NM_001248001	ENSP00000361773
ENSG00000120685	ENST00000352251	NM_025138	ENSP00000332034
ENSG00000049759	ENST00000431212	NM_001144966	ENSP00000389406
ENSG00000170929	ENST00000429566	NM_001004456	ENSP00000401966
ENSG00000170923	ENST00000305456	NM_001005193	ENSP00000303822
ENSG00000133818	ENST00000537760	NM_001177314	ENSP00000437547
ENSG00000174059	ENST00000310833	NM_001025109	ENSP00000310036
ENSG00000132475	ENST00000254810	NM_005324	ENSP00000254810
ENSG00000133818	ENST00000545643	NM_012250	ENSP00000441722
ENSG00000161807	ENST00000541538	NM_001005192	ENSP00000444134
ENSG00000013016	ENST00000322054	NM_014600	ENSP00000327116
ENSG00000174059	ENST00000356522	NM_001773	ENSP00000348916
ENSG00000170920	ENST00000305444	NM_001001958	ENSP00000302867
ENSG00000185751	ENST00000330906	NM_001079538	ENSP00000333775
ENSG00000183020	ENST00000448903	NM_012305	ENSP00000413234
ENSG00000183020	ENST00000448903	NM_001242837	ENSP00000413234
ENSG00000157077	ENST00000357206	NM_007324	ENSP00000349737
ENSG00000157828	ENST00000288666	NM_001039567	ENSP00000288666
ENSG00000103591	ENST00000542650	NM_001271885	ENSP00000440735
ENSG00000163781	ENST00000260810	NM_007027	ENSP00000260810
ENSG00000157077	ENST00000287727	NM_004799	ENSP00000287727
ENSG00000184924	ENST00000328379	NM_001013663	ENSP00000330389
ENSG00000186777	ENST00000419098	NM_001137608	ENSP00000415774
ENSG00000122729	ENST00000379923	NM_001278352	ENSP00000369255
ENSG00000150776	ENST00000420986	NM_001082969	ENSP00000402208
ENSG00000196843	ENST00000357485	NM_212481	ENSP00000350078
ENSG00000129757	ENST00000414822	NM_000076	ENSP00000413720
ENSG00000173581	ENST00000308964	NM_013301	ENSP00000309681
ENSG00000122729	ENST00000309951	NM_002197	ENSP00000309477
ENSG00000100596	ENST00000216484	NM_004863	ENSP00000216484
ENSG00000085274	ENST00000349841	NM_018657	ENSP00000326240
ENSG00000183146	ENST00000382764	NM_001282471	ENSP00000372213
ENSG00000173221	ENST00000237858	NM_001118890	ENSP00000237858
ENSG00000173221	ENST00000237858	NM_001243659	ENSP00000237858
ENSG00000150776	ENST00000280352	NM_018195	ENSP00000339076
ENSG00000150776	ENST00000280352	NM_001082970	ENSP00000339076
ENSG00000132256	ENST00000380034	NM_033034	ENSP00000369373
ENSG00000132256	ENST00000380034	NM_033092	ENSP00000369373
ENSG00000187626	ENST00000377294	NM_019110	ENSP00000366509
ENSG00000173221	ENST00000379979	NM_002064	ENSP00000369314
ENSG00000129757	ENST00000313407	NM_001122631	ENSP00000321019
ENSG00000129757	ENST00000313407	NM_001122630	ENSP00000321019
ENSG00000049759	ENST00000456986	NM_001144964	ENSP00000411947
ENSG00000085274	ENST00000356716	NM_001185118	ENSP00000349150
ENSG00000085274	ENST00000544106	NM_001185119	ENSP00000440637
ENSG00000007545	ENST00000293925	NM_020825	ENSP00000293925
ENSG00000145451	ENST00000274093	NM_006529	ENSP00000274093
ENSG00000125538	ENST00000263341	NM_000576	ENSP00000263341
ENSG00000188811	ENST00000379600	NM_001012754	ENSP00000368920
ENSG00000204394	ENST00000375663	NM_006295	ENSP00000364815
ENSG00000150779	ENST00000504148	NM_012459	ENSP00000422122
ENSG00000145451	ENST00000340217	NM_001042543	ENSP00000345284
ENSG00000188811	ENST00000379599	NM_001017370	ENSP00000368919
ENSG00000130803	ENST00000247956	NM_020933	ENSP00000247956
ENSG00000230685	ENST00000447369	NM_001287593	ENSP00000408094
ENSG00000205045	ENST00000260908	NM_001195790	ENSP00000437635
ENSG00000230685	ENST00000447338	NM_001287594	ENSP00000413330
ENSG00000254827	ENST00000533594	NM_007105	ENSP00000433282
ENSG00000130803	ENST00000360385	NM_001190791	ENSP00000353554
ENSG00000132256	ENST00000396855	NM_033093	ENSP00000380064
ENSG00000011258	ENST00000586178	NM_017643	ENSP00000468304
ENSG00000038427	ENST00000265077	NM_004385	ENSP00000265077
ENSG00000183722	ENST00000379589	NM_005780	ENSP00000368908
ENSG00000112139	ENST00000434837	NM_153487	ENSP00000402584
ENSG00000234728	ENST00000424962	NM_001287484	ENSP00000415206
ENSG00000234728	ENST00000435938	NM_001287483	ENSP00000395285
ENSG00000135423	ENST00000311966	NM_001280797	ENSP00000310447
ENSG00000135423	ENST00000311966	NM_013267	ENSP00000310447
ENSG00000135423	ENST00000311966	NM_001280798	ENSP00000310447
ENSG00000135423	ENST00000311966	NM_001280796	ENSP00000310447
ENSG00000234728	ENST00000433752	NM_001287482	ENSP00000408391
ENSG00000234728	ENST00000458514	NM_001287487	ENSP00000405706
ENSG00000165891	ENST00000322886	NM_203394	ENSP00000323246
ENSG00000188000	ENST00000344248	NM_175883	ENSP00000345563
ENSG00000174667	ENST00000308682	NM_001005191	ENSP00000310488
ENSG00000113600	ENST00000263408	NM_001737	ENSP00000263408
ENSG00000039068	ENST00000261769	NM_004360	ENSP00000261769
ENSG00000237521	ENST00000456448	NM_001079935	ENSP00000387523
ENSG00000160447	ENST00000291906	NM_013355	ENSP00000291906
ENSG00000038427	ENST00000343200	NM_001126336	ENSP00000340062
ENSG00000038427	ENST00000343200	NM_001164097	ENSP00000340062
ENSG00000038427	ENST00000342785	NM_001164098	ENSP00000342768
ENSG00000166189	ENST00000299238	NM_024747	ENSP00000299238
ENSG00000165383	ENST00000374160	NM_001006939	ENSP00000363275
ENSG00000242875	ENST00000383020	NM_001006121	ENSP00000372484
ENSG00000143379	ENST00000271640	NM_001145415	ENSP00000271640
ENSG00000143379	ENST00000271640	NM_012432	ENSP00000271640
ENSG00000185418	ENST00000335968	NM_152334	ENSP00000338093
ENSG00000092020	ENST00000261475	NM_017917	ENSP00000261475
ENSG00000204370	ENST00000375549	NM_003002	ENSP00000364699
ENSG00000105722	ENST00000222329	NM_006494	ENSP00000222329
ENSG00000204370	ENST00000528048	NM_001276503	ENSP00000436217
ENSG00000132639	ENST00000254976	NM_130811	ENSP00000254976
ENSG00000204370	ENST00000526592	NM_001276506	ENSP00000432005
ENSG00000153157	ENST00000283141	NM_001040274	ENSP00000283141
ENSG00000204370	ENST00000525291	NM_001276504	ENSP00000436669
ENSG00000157578	ENST00000380671	NM_152505	ENSP00000370046
ENSG00000196110	ENST00000308650	NM_198535	ENSP00000311596
ENSG00000112576	ENST00000372991	NM_001760	ENSP00000362082
ENSG00000138092	ENST00000473706	NM_001199803	ENSP00000417787
ENSG00000159917	ENST00000291182	NM_004234	ENSP00000291182
ENSG00000143379	ENST00000368962	NM_001243491	ENSP00000357958
ENSG00000230873	ENST00000536551	NM_001190766	ENSP00000455698
ENSG00000132639	ENST00000304886	NM_003081	ENSP00000307341
ENSG00000178921	ENST00000314666	NM_012393	ENSP00000313490
ENSG00000262562	ENST00000571716	NM_001256173	ENSP00000459635
ENSG00000256713	ENST00000312403	NM_014224	ENSP00000309542
ENSG00000107672	ENST00000369023	NM_001167865	ENSP00000358019
ENSG00000107672	ENST00000369023	NM_017615	ENSP00000358019
ENSG00000077312	ENST00000243563	NM_004596	ENSP00000243563
ENSG00000183963	ENST00000358743	NM_134270	ENSP00000351593
ENSG00000177728	ENST00000314256	NM_014738	ENSP00000313885
ENSG00000112576	ENST00000372987	NM_001287427	ENSP00000362078
ENSG00000183963	ENST00000347557	NM_001207017	ENSP00000328635
ENSG00000183963	ENST00000347557	NM_006932	ENSP00000328635
ENSG00000138092	ENST00000260662	NM_024322	ENSP00000260662
ENSG00000025796	ENST00000369002	NM_007214	ENSP00000357998
ENSG00000184368	ENST00000379651	NM_152780	ENSP00000368972
ENSG00000183963	ENST00000333137	NM_001207018	ENSP00000329532
ENSG00000183963	ENST00000333137	NM_134269	ENSP00000329532
ENSG00000159915	ENST00000592581	NM_001207005	ENSP00000468154
ENSG00000104613	ENST00000397977	NM_018142	ENSP00000381064
ENSG00000105486	ENST00000263274	NM_000234	ENSP00000263274
ENSG00000184368	ENST00000379643	NM_001168465	ENSP00000368964
ENSG00000159433	ENST00000290607	NM_020759	ENSP00000290607
ENSG00000158125	ENST00000379416	NM_000379	ENSP00000368727
ENSG00000165633	ENST00000332853	NM_001031746	ENSP00000331062
ENSG00000112576	ENST00000415497	NM_001136126	ENSP00000401595
ENSG00000185437	ENST00000380637	NM_001001713	ENSP00000370011
ENSG00000144355	ENST00000361725	NM_178120	ENSP00000354478
ENSG00000159915	ENST00000391958	NM_181756	ENSP00000375820
ENSG00000127947	ENST00000248594	NM_002835	ENSP00000248594
ENSG00000112576	ENST00000372988	NM_001136017	ENSP00000362079
ENSG00000165633	ENST00000298454	NM_144984	ENSP00000298454
ENSG00000206053	ENST00000248098	NM_144570	ENSP00000248098
ENSG00000214021	ENST00000547186	NM_001025930	ENSP00000446659
ENSG00000144355	ENST00000341900	NM_001038493	ENSP00000341786
ENSG00000160446	ENST00000372663	NM_032799	ENSP00000361748
ENSG00000127837	ENST00000444053	NM_001087	ENSP00000403343
ENSG00000184368	ENST00000443379	NM_001168466	ENSP00000388239
ENSG00000112576	ENST00000414200	NM_001136125	ENSP00000397545
ENSG00000185437	ENST00000333634	NM_007341	ENSP00000332513
ENSG00000108231	ENST00000371418	NM_005097	ENSP00000360472
ENSG00000188321	ENST00000587557	NM_001202411	ENSP00000468153
ENSG00000188321	ENST00000587557	NM_001202409	ENSP00000468153
ENSG00000188321	ENST00000587557	NM_001202408	ENSP00000468153
ENSG00000188321	ENST00000587557	NM_001202406	ENSP00000468153
ENSG00000144749	ENST00000273261	NM_015541	ENSP00000273261
ENSG00000184368	ENST00000452324	NM_001168467	ENSP00000413301
ENSG00000127947	ENST00000415482	NM_001131008	ENSP00000392429
ENSG00000151224	ENST00000372213	NM_000429	ENSP00000361287
ENSG00000236320	ENST00000415846	NM_001129820	ENSP00000391101
ENSG00000188321	ENST00000317221	NM_001202410	ENSP00000325393
ENSG00000188321	ENST00000317221	NM_032497	ENSP00000325393
ENSG00000106605	ENST00000265523	NM_000712	ENSP00000265523
ENSG00000127947	ENST00000435495	NM_001131009	ENSP00000397991
ENSG00000146802	ENST00000312814	NM_001287497	ENSP00000323068
ENSG00000146802	ENST00000312814	NM_022484	ENSP00000323068
ENSG00000106605	ENST00000402924	NM_001253823	ENSP00000385757
ENSG00000110628	ENST00000347936	NM_183233	ENSP00000307859
ENSG00000107951	ENST00000263063	NM_018109	ENSP00000263063
ENSG00000189134	ENST00000343684	NM_001007531	ENSP00000345716
ENSG00000183778	ENST00000380618	NM_033170	ENSP00000369992
ENSG00000183778	ENST00000380618	NM_006057	ENSP00000369992
ENSG00000183778	ENST00000380618	NM_001278650	ENSP00000369992
ENSG00000110628	ENST00000312221	NM_002555	ENSP00000311139
ENSG00000183778	ENST00000343118	NM_033171	ENSP00000343318
ENSG00000062370	ENST00000354340	NM_013380	ENSP00000346305
ENSG00000183778	ENST00000398714	NM_033172	ENSP00000381699
ENSG00000135083	ENST00000393977	NM_024565	ENSP00000377547
ENSG00000170633	ENST00000361234	NM_025126	ENSP00000355137
ENSG00000188321	ENST00000393883	NM_001202412	ENSP00000377461
ENSG00000103599	ENST00000512104	NM_022784	ENSP00000427323
ENSG00000155329	ENST00000324170	NM_017665	ENSP00000324274
ENSG00000198728	ENST00000361198	NM_003893	ENSP00000354616
ENSG00000062370	ENST00000337401	NM_001083335	ENSP00000337081
ENSG00000133103	ENST00000416691	NM_001145079	ENSP00000403733
ENSG00000170633	ENST00000392465	NM_194271	ENSP00000376258
ENSG00000017373	ENST00000264659	NM_025248	ENSP00000264659
ENSG00000104529	ENST00000442189	NM_032378	ENSP00000391944
ENSG00000154222	ENST00000371586	NM_032449	ENSP00000360642
ENSG00000104529	ENST00000528610	NM_001130056	ENSP00000431763
ENSG00000108733	ENST00000225873	NM_000286	ENSP00000225873
ENSG00000107201	ENST00000379883	NM_014314	ENSP00000369213
ENSG00000063244	ENST00000450554	NM_007279	ENSP00000388475
ENSG00000063244	ENST00000450554	NM_001012478	ENSP00000388475
ENSG00000198728	ENST00000425280	NM_001113407	ENSP00000392466
ENSG00000099889	ENST00000263207	NM_001670	ENSP00000263207
ENSG00000104529	ENST00000395119	NM_001960	ENSP00000378551
ENSG00000104529	ENST00000395119	NM_001195203	ENSP00000378551
ENSG00000076356	ENST00000367033	NM_025179	ENSP00000356000
ENSG00000133103	ENST00000455146	NM_020751	ENSP00000397441
ENSG00000172752	ENST00000432398	NM_153264	ENSP00000390895
ENSG00000172752	ENST00000265379	NM_001278298	ENSP00000265379
ENSG00000127054	ENST00000435064	NM_017871	ENSP00000413493
ENSG00000127054	ENST00000435064	NM_001256460	ENSP00000413493
ENSG00000115844	ENST00000234198	NM_004405	ENSP00000234198
ENSG00000137338	ENST00000405948	NM_001184743	ENSP00000385213
ENSG00000137338	ENST00000405948	NM_032507	ENSP00000385213
ENSG00000145861	ENST00000393975	NM_031908	ENSP00000377545
ENSG00000112146	ENST00000370939	NM_033481	ENSP00000359977
ENSG00000183461	ENST00000375588	NM_001097598	ENSP00000364738
ENSG00000138381	ENST00000260952	NM_019048	ENSP00000260952
ENSG00000112183	ENST00000379052	NM_001143942	ENSP00000368341
ENSG00000112146	ENST00000323557	NM_033480	ENSP00000326968
ENSG00000183067	ENST00000380588	NM_001080444	ENSP00000369962
ENSG00000011198	ENST00000458276	NM_016006	ENSP00000390849
ENSG00000157343	ENST00000373869	NM_001286576	ENSP00000362976
ENSG00000214087	ENST00000397498	NM_001040025	ENSP00000380635
ENSG00000141068	ENST00000398988	NM_014238	ENSP00000381958
ENSG00000158985	ENST00000360515	NM_020240	ENSP00000353706
ENSG00000112146	ENST00000244426	NM_012347	ENSP00000244426
ENSG00000112183	ENST00000425446	NM_001143941	ENSP00000396898
ENSG00000167491	ENST00000360315	NM_017660	ENSP00000353463
ENSG00000197579	ENST00000360538	NM_005802	ENSP00000353735
ENSG00000197579	ENST00000379858	NM_001195622	ENSP00000369187
ENSG00000157343	ENST00000288065	NM_145028	ENSP00000288065
ENSG00000198832	ENST00000400299	NM_080430	ENSP00000383155
ENSG00000156990	ENST00000433535	NM_001142547	ENSP00000398921
ENSG00000158985	ENST00000395246	NM_001038702	ENSP00000378667
ENSG00000157343	ENST00000373866	NM_001286574	ENSP00000362973
ENSG00000112183	ENST00000318204	NM_153020	ENSP00000319551
ENSG00000137261	ENST00000378214	NM_014809	ENSP00000367459
ENSG00000137261	ENST00000378214	NM_001168375	ENSP00000367459
ENSG00000173674	ENST00000379607	NM_001412	ENSP00000368927
ENSG00000270617	ENST00000603700	NM_001204871	ENSP00000473871
ENSG00000160445	ENST00000291900	NM_006336	ENSP00000291900
ENSG00000150907	ENST00000379561	NM_002015	ENSP00000368880
ENSG00000183461	ENST00000399795	NM_001097597	ENSP00000382693
ENSG00000137261	ENST00000537886	NM_001168377	ENSP00000439700
ENSG00000156990	ENST00000383820	NM_173659	ENSP00000373331
ENSG00000183036	ENST00000328619	NM_006198	ENSP00000329403
ENSG00000137261	ENST00000535378	NM_001168374	ENSP00000442403
ENSG00000141140	ENST00000431794	NM_001163735	ENSP00000409936
ENSG00000127054	ENST00000411962	NM_001256462	ENSP00000400548
ENSG00000137261	ENST00000430948	NM_001168376	ENSP00000401086
ENSG00000146072	ENST00000296861	NM_014452	ENSP00000296861
ENSG00000261857	ENST00000594436	NM_001202553	ENSP00000470129
ENSG00000062582	ENST00000317534	NM_032014	ENSP00000318158
ENSG00000165264	ENST00000379847	NM_002493	ENSP00000369176
ENSG00000149923	ENST00000279387	NM_002720	ENSP00000279387
ENSG00000261857	ENST00000263369	NM_006533	ENSP00000263369
ENSG00000165264	ENST00000350021	NM_182739	ENSP00000297983
ENSG00000162989	ENST00000295101	NM_002239	ENSP00000295101
ENSG00000162989	ENST00000295101	NM_001260509	ENSP00000295101
ENSG00000235109	ENST00000439158	NM_001135216	ENSP00000413705
ENSG00000235109	ENST00000439158	NM_030899	ENSP00000413705
ENSG00000183495	ENST00000389561	NM_015409	ENSP00000374212
ENSG00000002919	ENST00000393405	NM_152244	ENSP00000377059
ENSG00000162989	ENST00000544049	NM_001260508	ENSP00000438410
ENSG00000144847	ENST00000393775	NM_001015887	ENSP00000377370
ENSG00000102738	ENST00000323563	NM_005830	ENSP00000315397
ENSG00000008118	ENST00000361322	NM_020439	ENSP00000354861
ENSG00000148680	ENST00000336152	NM_019859	ENSP00000337949
ENSG00000270672	ENST00000604952	NM_001190487	ENSP00000473686
ENSG00000124207	ENST00000262982	NM_001316	ENSP00000262982
ENSG00000124207	ENST00000262982	NM_001256135	ENSP00000262982
ENSG00000122728	ENST00000242310	NM_153809	ENSP00000418379
ENSG00000131127	ENST00000240499	NM_003441	ENSP00000240499
ENSG00000148680	ENST00000277874	NM_000872	ENSP00000277874
ENSG00000185404	ENST00000415673	NM_138402	ENSP00000397911
ENSG00000002919	ENST00000359238	NM_013323	ENSP00000352175
ENSG00000188133	ENST00000342743	NM_212558	ENSP00000345468
ENSG00000148680	ENST00000371719	NM_019860	ENSP00000360784
ENSG00000080709	ENST00000503706	NM_170775	ENSP00000421439
ENSG00000141140	ENST00000268852	NM_025109	ENSP00000268852
ENSG00000188522	ENST00000585154	NM_001039999	ENSP00000463562
ENSG00000103599	ENST00000335894	NM_001031715	ENSP00000336861
ENSG00000148734	ENST00000277942	NM_022146	ENSP00000277942
ENSG00000080709	ENST00000264773	NM_001278204	ENSP00000264773
ENSG00000080709	ENST00000264773	NM_021614	ENSP00000264773
ENSG00000168594	ENST00000404450	NM_001130704	ENSP00000384229
ENSG00000140326	ENST00000356231	NM_138477	ENSP00000348564
ENSG00000103599	ENST00000559568	NM_001284349	ENSP00000453749
ENSG00000144847	ENST00000354673	NM_152538	ENSP00000346700
ENSG00000235109	ENST00000446474	NM_001243243	ENSP00000402937
ENSG00000235109	ENST00000446474	NM_001243244	ENSP00000402937
ENSG00000235109	ENST00000446474	NM_001243242	ENSP00000402937
ENSG00000168594	ENST00000514159	NM_001130705	ENSP00000423517
ENSG00000168594	ENST00000359240	NM_014269	ENSP00000352177
ENSG00000168594	ENST00000359240	NM_001278126	ENSP00000352177
ENSG00000168594	ENST00000359240	NM_001278125	ENSP00000352177
ENSG00000168594	ENST00000445694	NM_001130703	ENSP00000414544
ENSG00000168594	ENST00000445694	NM_001278127	ENSP00000414544
ENSG00000103047	ENST00000261778	NM_024562	ENSP00000261778
ENSG00000127054	ENST00000419704	NM_001256463	ENSP00000404886
ENSG00000221886	ENST00000408953	NM_022090	ENSP00000386184
ENSG00000170788	ENST00000372204	NM_138812	ENSP00000361278
ENSG00000049130	ENST00000228280	NM_000899	ENSP00000228280
ENSG00000012779	ENST00000374391	NM_000698	ENSP00000363512
ENSG00000012779	ENST00000374391	NM_001256153	ENSP00000363512
ENSG00000161905	ENST00000293761	NM_001140	ENSP00000293761
ENSG00000170788	ENST00000372202	NM_001269053	ENSP00000361276
ENSG00000118985	ENST00000237853	NM_012081	ENSP00000237853
ENSG00000049130	ENST00000347404	NM_003994	ENSP00000054216
ENSG00000104529	ENST00000423316	NM_001130053	ENSP00000410059
ENSG00000184140	ENST00000328882	NM_001005326	ENSP00000327525
ENSG00000141140	ENST00000586007	NM_001033580	ENSP00000466786
ENSG00000159399	ENST00000290573	NM_000189	ENSP00000290573
ENSG00000012779	ENST00000542434	NM_001256154	ENSP00000437634
ENSG00000182854	ENST00000332238	NM_001001674	ENSP00000333184
ENSG00000182903	ENST00000511833	NM_133474	ENSP00000428878
ENSG00000132274	ENST00000379965	NM_001199573	ENSP00000369299
ENSG00000132274	ENST00000379965	NM_006074	ENSP00000369299
ENSG00000184719	ENST00000371947	NM_018363	ENSP00000361015
ENSG00000104529	ENST00000419152	NM_001130055	ENSP00000388261
ENSG00000103599	ENST00000360277	NM_001284348	ENSP00000353419
ENSG00000104529	ENST00000317198	NM_001130057	ENSP00000317399
ENSG00000177693	ENST00000326183	NM_001004195	ENSP00000317482
ENSG00000214128	ENST00000442682	NM_001085429	ENSP00000390407
ENSG00000184719	ENST00000331772	NM_001031709	ENSP00000332530
ENSG00000165629	ENST00000356708	NM_001001973	ENSP00000349142
ENSG00000172538	ENST00000311787	NM_001164484	ENSP00000308292
ENSG00000187288	ENST00000336832	NM_022094	ENSP00000338642
ENSG00000187288	ENST00000336832	NM_001199623	ENSP00000338642
ENSG00000187288	ENST00000336832	NM_001199552	ENSP00000338642
ENSG00000103599	ENST00000546225	NM_001284347	ENSP00000444118
ENSG00000102743	ENST00000338625	NM_014252	ENSP00000342267
ENSG00000178093	ENST00000585580	NM_032037	ENSP00000466477
ENSG00000106462	ENST00000350995	NM_152998	ENSP00000223193
ENSG00000129083	ENST00000249923	NM_016451	ENSP00000249923
ENSG00000187288	ENST00000430427	NM_001199551	ENSP00000408631
ENSG00000106608	ENST00000402306	NM_017920	ENSP00000384955
ENSG00000123307	ENST00000242994	NM_021191	ENSP00000242994
ENSG00000106608	ENST00000443736	NM_001077663	ENSP00000392136
ENSG00000196535	ENST00000531253	NM_203318	ENSP00000434228
ENSG00000100601	ENST00000216489	NM_006020	ENSP00000216489
ENSG00000129083	ENST00000439561	NM_001144061	ENSP00000397873
ENSG00000129083	ENST00000439561	NM_001144062	ENSP00000397873
ENSG00000167578	ENST00000357052	NM_016154	ENSP00000349560
ENSG00000106462	ENST00000320356	NM_004456	ENSP00000320147
ENSG00000106462	ENST00000320356	NM_001203248	ENSP00000320147
ENSG00000106462	ENST00000320356	NM_001203247	ENSP00000320147
ENSG00000130396	ENST00000392108	NM_001040000	ENSP00000375956
ENSG00000106462	ENST00000476773	NM_001203249	ENSP00000419050
ENSG00000196535	ENST00000527372	NM_078471	ENSP00000437073
ENSG00000138031	ENST00000260600	NM_004036	ENSP00000260600
ENSG00000096080	ENST00000372133	NM_018135	ENSP00000361206
ENSG00000150625	ENST00000280187	NM_005277	ENSP00000280187
ENSG00000107021	ENST00000372648	NM_018201	ENSP00000361731
ENSG00000096080	ENST00000372116	NM_001193343	ENSP00000361188
ENSG00000106608	ENST00000426198	NM_001077664	ENSP00000389990
ENSG00000171135	ENST00000307768	NM_032492	ENSP00000306106
ENSG00000140199	ENST00000397707	NM_001042497	ENSP00000380819
ENSG00000150625	ENST00000393658	NM_201591	ENSP00000377268
ENSG00000150625	ENST00000506894	NM_201592	ENSP00000421578
ENSG00000103044	ENST00000569188	NM_001199280	ENSP00000454731
ENSG00000085840	ENST00000371568	NM_001190818	ENSP00000360623
ENSG00000085840	ENST00000371568	NM_001190819	ENSP00000360623
ENSG00000085840	ENST00000371568	NM_004153	ENSP00000360623
ENSG00000150625	ENST00000515090	NM_001261448	ENSP00000423984
ENSG00000103044	ENST00000219322	NM_138612	ENSP00000219322
ENSG00000167992	ENST00000335613	NM_152718	ENSP00000334186
ENSG00000140199	ENST00000560611	NM_133647	ENSP00000454168
ENSG00000107021	ENST00000223865	NM_001286772	ENSP00000223865
ENSG00000182718	ENST00000396024	NM_001136015	ENSP00000379342
ENSG00000115993	ENST00000332624	NM_015049	ENSP00000328875
ENSG00000267508	ENST00000330997	NM_152354	ENSP00000333595
ENSG00000103044	ENST00000306560	NM_005329	ENSP00000304440
ENSG00000204852	ENST00000397655	NM_024549	ENSP00000380775
ENSG00000121864	ENST00000326361	NM_016331	ENSP00000325634
ENSG00000125863	ENST00000347364	NM_170784	ENSP00000246062
ENSG00000135625	ENST00000545030	NM_001965	ENSP00000445626
ENSG00000125449	ENST00000245543	NM_024585	ENSP00000245543
ENSG00000125863	ENST00000399054	NM_018848	ENSP00000382008
ENSG00000079432	ENST00000575354	NM_015125	ENSP00000458663
ENSG00000138834	ENST00000250894	NM_015133	ENSP00000250894
ENSG00000036530	ENST00000261835	NM_006668	ENSP00000261835
ENSG00000177189	ENST00000379565	NM_004586	ENSP00000368884
ENSG00000182718	ENST00000451270	NM_004039	ENSP00000387545
ENSG00000119705	ENST00000557342	NM_001267864	ENSP00000450909
ENSG00000119705	ENST00000557342	NM_031210	ENSP00000450909
ENSG00000165629	ENST00000335698	NM_005174	ENSP00000338568
ENSG00000119705	ENST00000238688	NM_001267863	ENSP00000238688
ENSG00000138834	ENST00000356010	NM_001040439	ENSP00000348290
ENSG00000140199	ENST00000458406	NM_001042494	ENSP00000387725
ENSG00000128881	ENST00000267890	NM_173500	ENSP00000267890
ENSG00000120690	ENST00000239882	NM_172373	ENSP00000239882
ENSG00000196878	ENST00000356082	NM_000228	ENSP00000348384
ENSG00000101972	ENST00000218089	NM_001042749	ENSP00000218089
ENSG00000270011	ENST00000541595	NM_001172650	ENSP00000445323
ENSG00000196878	ENST00000367030	NM_001127641	ENSP00000355997
ENSG00000167136	ENST00000372642	NM_004435	ENSP00000361725
ENSG00000204852	ENST00000397659	NM_001173975	ENSP00000380779
ENSG00000204852	ENST00000397659	NM_001082537	ENSP00000380779
ENSG00000204852	ENST00000397659	NM_001082538	ENSP00000380779
ENSG00000204852	ENST00000397659	NM_001173976	ENSP00000380779
ENSG00000154016	ENST00000284154	NM_006613	ENSP00000284154
ENSG00000140199	ENST00000397702	NM_001042495	ENSP00000380814
ENSG00000120690	ENST00000442101	NM_001145353	ENSP00000405580
ENSG00000153234	ENST00000339562	NM_006186	ENSP00000344479
ENSG00000149346	ENST00000334534	NM_001009608	ENSP00000335557
ENSG00000196878	ENST00000391911	NM_001017402	ENSP00000375778
ENSG00000127054	ENST00000540437	NM_001256456	ENSP00000445001
ENSG00000182718	ENST00000332680	NM_001002858	ENSP00000346032
ENSG00000011260	ENST00000225298	NM_016001	ENSP00000225298
ENSG00000167383	ENST00000291187	NM_001278510	ENSP00000291187
ENSG00000123689	ENST00000367029	NM_015714	ENSP00000355996
ENSG00000134748	ENST00000257181	NM_032864	ENSP00000257181
ENSG00000234414	ENST00000382707	NM_005058	ENSP00000372154
ENSG00000091513	ENST00000402696	NM_001063	ENSP00000385834
ENSG00000170605	ENST00000305377	NM_001005243	ENSP00000307598
ENSG00000111737	ENST00000229340	NM_006861	ENSP00000229340
ENSG00000111737	ENST00000229340	NM_001167606	ENSP00000229340
ENSG00000167383	ENST00000588931	NM_014518	ENSP00000466519
ENSG00000183597	ENST00000398042	NM_001283186	ENSP00000381122
ENSG00000183597	ENST00000398042	NM_001283179	ENSP00000381122
ENSG00000101972	ENST00000371160	NM_001282418	ENSP00000360202
ENSG00000173769	ENST00000309765	NM_001145030	ENSP00000310303
ENSG00000084764	ENST00000405074	NM_012326	ENSP00000383915
ENSG00000145725	ENST00000358359	NM_001281471	ENSP00000351126
ENSG00000145725	ENST00000358359	NM_001276277	ENSP00000351126
ENSG00000184956	ENST00000421673	NM_005961	ENSP00000406861
ENSG00000164609	ENST00000297151	NM_006425	ENSP00000297151
ENSG00000101972	ENST00000371157	NM_006603	ENSP00000360199
ENSG00000179919	ENST00000326258	NM_001005280	ENSP00000326718
ENSG00000130396	ENST00000392112	NM_001207008	ENSP00000375960
ENSG00000186010	ENST00000252576	NM_015965	ENSP00000252576
ENSG00000197706	ENST00000343870	NM_001005490	ENSP00000342836
ENSG00000101972	ENST00000371145	NM_001042750	ENSP00000360187
ENSG00000185133	ENST00000331075	NM_001284285	ENSP00000333262
ENSG00000149922	ENST00000395224	NM_004608	ENSP00000378650
ENSG00000140199	ENST00000290209	NM_005135	ENSP00000290209
ENSG00000188324	ENST00000358433	NM_001005493	ENSP00000351211
ENSG00000183597	ENST00000327374	NM_152906	ENSP00000332721
ENSG00000183597	ENST00000327374	NM_001283154	ENSP00000332721
ENSG00000183597	ENST00000327374	NM_001283148	ENSP00000332721
ENSG00000183597	ENST00000327374	NM_001283116	ENSP00000332721
ENSG00000183597	ENST00000327374	NM_001283106	ENSP00000332721
ENSG00000101972	ENST00000371144	NM_001042751	ENSP00000360186
ENSG00000183597	ENST00000401833	NM_001283129	ENSP00000384827
ENSG00000120688	ENST00000379487	NM_007187	ENSP00000368801
ENSG00000196586	ENST00000369977	NM_004999	ENSP00000358994
ENSG00000140199	ENST00000558589	NM_001042496	ENSP00000452776
ENSG00000119004	ENST00000356079	NM_177538	ENSP00000348380
ENSG00000167384	ENST00000391956	NM_001278508	ENSP00000375818
ENSG00000185133	ENST00000400294	NM_001284288	ENSP00000383150
ENSG00000117594	ENST00000367028	NM_001206741	ENSP00000355995
ENSG00000185133	ENST00000405300	NM_001284289	ENSP00000384596
ENSG00000145725	ENST00000414217	NM_015216	ENSP00000416016
ENSG00000063245	ENST00000270460	NM_001130072	ENSP00000270460
ENSG00000213139	ENST00000392499	NM_017541	ENSP00000376287
ENSG00000163872	ENST00000305135	NM_018023	ENSP00000306983
ENSG00000167384	ENST00000221327	NM_013256	ENSP00000221327
ENSG00000185133	ENST00000404390	NM_001002837	ENSP00000384534
ENSG00000063245	ENST00000085079	NM_013333	ENSP00000085079
ENSG00000117594	ENST00000367027	NM_005525	ENSP00000355994
ENSG00000071553	ENST00000369762	NM_001183	ENSP00000358777
ENSG00000117594	ENST00000261465	NM_181755	ENSP00000261465
ENSG00000018510	ENST00000264167	NM_003659	ENSP00000264167
ENSG00000167384	ENST00000592095	NM_001288760	ENSP00000466516
ENSG00000172058	ENST00000317633	NM_022968	ENSP00000321791
ENSG00000063245	ENST00000411543	NM_001130071	ENSP00000406209
ENSG00000204161	ENST00000374153	NM_001288740	ENSP00000363268
ENSG00000183597	ENST00000434570	NM_001283215	ENSP00000391262
ENSG00000171587	ENST00000400454	NM_001271534	ENSP00000383303
ENSG00000171587	ENST00000400454	NM_001389	ENSP00000383303
ENSG00000103024	ENST00000219302	NM_002513	ENSP00000219302
ENSG00000168802	ENST00000448552	NM_001039690	ENSP00000408367
ENSG00000168802	ENST00000448552	NM_001040146	ENSP00000408367
ENSG00000125337	ENST00000354419	NM_030615	ENSP00000346401
ENSG00000167384	ENST00000590088	NM_001288759	ENSP00000468523
ENSG00000188629	ENST00000343499	NM_003451	ENSP00000341497
ENSG00000125337	ENST00000351261	NM_005355	ENSP00000252688
ENSG00000167384	ENST00000592529	NM_001278509	ENSP00000468021
ENSG00000172058	ENST00000354833	NM_021967	ENSP00000346892
ENSG00000188629	ENST00000589262	NM_001172651	ENSP00000468531
ENSG00000119042	ENST00000417098	NM_001172509	ENSP00000401112
ENSG00000204161	ENST00000474718	NM_001010863	ENSP00000417246
ENSG00000153071	ENST00000320816	NM_001343	ENSP00000313391
ENSG00000185133	ENST00000412277	NM_001284286	ENSP00000392924
ENSG00000143418	ENST00000368954	NM_022075	ENSP00000357950
ENSG00000196748	ENST00000360454	NM_001286550	ENSP00000353639
ENSG00000183597	ENST00000420290	NM_001283235	ENSP00000396182
ENSG00000256671	ENST00000413601	NM_001205288	ENSP00000404432
ENSG00000198917	ENST00000361256	NM_016390	ENSP00000354812
ENSG00000196748	ENST00000403376	NM_207409	ENSP00000385898
ENSG00000119042	ENST00000260926	NM_001172517	ENSP00000260926
ENSG00000156639	ENST00000287218	NM_021943	ENSP00000287218
ENSG00000196975	ENST00000394295	NM_001153	ENSP00000377833
ENSG00000188629	ENST00000602856	NM_001202425	ENSP00000473272
ENSG00000113492	ENST00000231420	NM_031900	ENSP00000231420
ENSG00000151687	ENST00000520309	NM_144708	ENSP00000427882
ENSG00000100078	ENST00000215885	NM_015715	ENSP00000215885
ENSG00000198087	ENST00000359314	NM_012120	ENSP00000352264
ENSG00000066117	ENST00000394963	NM_003076	ENSP00000378414
ENSG00000204983	ENST00000311737	NM_002769	ENSP00000308720
ENSG00000181023	ENST00000317121	NM_001005180	ENSP00000322939
ENSG00000119042	ENST00000457245	NM_015265	ENSP00000405420
ENSG00000183808	ENST00000399300	NM_203390	ENSP00000382239
ENSG00000181074	ENST00000317254	NM_001005175	ENSP00000323224
ENSG00000066117	ENST00000381513	NM_139071	ENSP00000370924
ENSG00000168802	ENST00000306585	NM_001040146	ENSP00000305687
ENSG00000181009	ENST00000317093	NM_001001922	ENSP00000322866
ENSG00000181001	ENST00000317078	NM_001001913	ENSP00000322823
ENSG00000101384	ENST00000254958	NM_000214	ENSP00000254958
ENSG00000180988	ENST00000317037	NM_001005174	ENSP00000322801
ENSG00000148498	ENST00000374789	NM_019619	ENSP00000363921
ENSG00000141441	ENST00000399218	NM_001242409	ENSP00000382165
ENSG00000141441	ENST00000399218	NM_022751	ENSP00000382165
ENSG00000185792	ENST00000332836	NM_176820	ENSP00000331857
ENSG00000174749	ENST00000309733	NM_152400	ENSP00000310182
ENSG00000076382	ENST00000321765	NM_006461	ENSP00000323300
ENSG00000133665	ENST00000372198	NM_001270042	ENSP00000361272
ENSG00000153071	ENST00000545653	NM_001244871	ENSP00000439919
ENSG00000148498	ENST00000374788	NM_001184785	ENSP00000363920
ENSG00000148498	ENST00000346874	NM_001184787	ENSP00000340591
ENSG00000223638	ENST00000434937	NM_001145014	ENSP00000392936
ENSG00000174227	ENST00000310340	NM_017733	ENSP00000311750
ENSG00000148498	ENST00000374794	NM_001184791	ENSP00000363926
ENSG00000133665	ENST00000256039	NM_032372	ENSP00000256039
ENSG00000133665	ENST00000256039	NM_001270041	ENSP00000256039
ENSG00000169504	ENST00000374379	NM_013943	ENSP00000363500
ENSG00000216588	ENST00000402988	NM_001205280	ENSP00000385592
ENSG00000229292	ENST00000341750	NM_001277397	ENSP00000345151
ENSG00000148498	ENST00000350537	NM_001184788	ENSP00000311986
ENSG00000148498	ENST00000350537	NM_001184789	ENSP00000311986
ENSG00000179152	ENST00000383746	NM_001029840	ENSP00000373252
ENSG00000269858	ENST00000303961	NM_080732	ENSP00000307080
ENSG00000174227	ENST00000453061	NM_001127178	ENSP00000415203
ENSG00000148498	ENST00000374776	NM_001184794	ENSP00000363908
ENSG00000143418	ENST00000271688	NM_181746	ENSP00000271688
ENSG00000205409	ENST00000329322	NM_001005167	ENSP00000328878
ENSG00000138942	ENST00000326132	NM_152267	ENSP00000320508
ENSG00000204140	ENST00000542261	NM_001010886	ENSP00000438478
ENSG00000090238	ENST00000398841	NM_031477	ENSP00000381821
ENSG00000148498	ENST00000374773	NM_001184793	ENSP00000363905
ENSG00000269858	ENST00000406058	NM_053046	ENSP00000385253
ENSG00000183269	ENST00000537935	NM_001005168	ENSP00000444054
ENSG00000113838	ENST00000338733	NM_018138	ENSP00000341652
ENSG00000137074	ENST00000397172	NM_001195252	ENSP00000380357
ENSG00000129084	ENST00000396394	NM_002786	ENSP00000379676
ENSG00000158497	ENST00000289448	NM_021182	ENSP00000289448
ENSG00000164603	ENST00000297145	NM_152556	ENSP00000297145
ENSG00000180974	ENST00000316987	NM_001005165	ENSP00000321426
ENSG00000138942	ENST00000266252	NM_001135825	ENSP00000266252
ENSG00000250067	ENST00000436027	NM_001190328	ENSP00000398520
ENSG00000165572	ENST00000379485	NM_152903	ENSP00000368799
ENSG00000090238	ENST00000398838	NM_001145524	ENSP00000381818
ENSG00000184478	ENST00000329564	NM_001003443	ENSP00000331572
ENSG00000204022	ENST00000371939	NM_001010939	ENSP00000361007
ENSG00000074071	ENST00000397375	NM_023936	ENSP00000380531
ENSG00000141434	ENST00000269202	NM_005925	ENSP00000269202
ENSG00000116127	ENST00000264448	NM_015120	ENSP00000264448
ENSG00000148498	ENST00000545693	NM_001184786	ENSP00000443147
ENSG00000148498	ENST00000545260	NM_001184790	ENSP00000440857
ENSG00000148498	ENST00000340077	NM_001184792	ENSP00000341844
ENSG00000172932	ENST00000511455	NM_207354	ENSP00000427130
ENSG00000141456	ENST00000572293	NM_014389	ENSP00000460300
ENSG00000176273	ENST00000427197	NM_001134658	ENSP00000400932
ENSG00000176273	ENST00000427197	NM_153226	ENSP00000400932
ENSG00000120696	ENST00000379483	NM_032138	ENSP00000368797
ENSG00000182718	ENST00000421017	NM_001002857	ENSP00000411352
ENSG00000250067	ENST00000514277	NM_198537	ENSP00000426964
ENSG00000113838	ENST00000424280	NM_001134415	ENSP00000411253
ENSG00000150782	ENST00000280357	NM_001562	ENSP00000280357
ENSG00000107949	ENST00000278100	NM_078468	ENSP00000278100
ENSG00000150782	ENST00000524595	NM_001243211	ENSP00000434561
ENSG00000132640	ENST00000254977	NM_181443	ENSP00000254977
ENSG00000132640	ENST00000254977	NM_001282554	ENSP00000254977
ENSG00000129084	ENST00000418988	NM_148976	ENSP00000414359
ENSG00000138660	ENST00000274000	NM_018569	ENSP00000274000
ENSG00000164604	ENST00000297146	NM_001146266	ENSP00000297146
ENSG00000107949	ENST00000299130	NM_078469	ENSP00000299130
ENSG00000132640	ENST00000399006	NM_001282554	ENSP00000381971
ENSG00000132640	ENST00000399006	NM_001282551	ENSP00000381971
ENSG00000182240	ENST00000330333	NM_012105	ENSP00000332979
ENSG00000164604	ENST00000424100	NM_001146267	ENSP00000396763
ENSG00000152503	ENST00000282369	NM_018700	ENSP00000282369
ENSG00000132640	ENST00000405977	NM_001282554	ENSP00000384545
ENSG00000132640	ENST00000405977	NM_001282550	ENSP00000384545
ENSG00000182240	ENST00000328735	NM_138992	ENSP00000333854
ENSG00000197774	ENST00000568449	NM_001257370	ENSP00000457353
ENSG00000171757	ENST00000446859	NM_001172779	ENSP00000414635
ENSG00000197705	ENST00000359358	NM_020805	ENSP00000352314
ENSG00000107949	ENST00000368759	NM_016567	ENSP00000357748
ENSG00000138660	ENST00000309703	NM_001128426	ENSP00000309023
ENSG00000153303	ENST00000283309	NM_024919	ENSP00000283309
ENSG00000182240	ENST00000347667	NM_138991	ENSP00000327528
ENSG00000113658	ENST00000545279	NM_001001419	ENSP00000441954
ENSG00000113658	ENST00000545279	NM_005903	ENSP00000441954
ENSG00000113658	ENST00000545620	NM_001001420	ENSP00000446474
ENSG00000164604	ENST00000501255	NM_018970	ENSP00000445808
ENSG00000164604	ENST00000501255	NM_001146265	ENSP00000445808
ENSG00000150783	ENST00000280358	NM_031275	ENSP00000280358
ENSG00000149970	ENST00000279451	NM_001168648	ENSP00000279451
ENSG00000137074	ENST00000463596	NM_001195249	ENSP00000419846
ENSG00000175497	ENST00000410059	NM_001178037	ENSP00000386565
ENSG00000175497	ENST00000410059	NM_020868	ENSP00000386565
ENSG00000122778	ENST00000440172	NM_001164665	ENSP00000406661
ENSG00000122778	ENST00000440172	NM_020910	ENSP00000406661
ENSG00000179152	ENST00000396078	NM_001029839	ENSP00000379388
ENSG00000152503	ENST00000379618	NM_001017397	ENSP00000368938
ENSG00000137270	ENST00000259803	NM_003643	ENSP00000259803
ENSG00000163701	ENST00000383814	NM_153480	ENSP00000373325
ENSG00000175497	ENST00000409163	NM_001178036	ENSP00000387038
ENSG00000145817	ENST00000274496	NM_030799	ENSP00000274496
ENSG00000149970	ENST00000379510	NM_014927	ENSP00000368824
ENSG00000163424	ENST00000295622	NM_152539	ENSP00000295622
ENSG00000152503	ENST00000379617	NM_001017398	ENSP00000368937
ENSG00000132478	ENST00000589666	NM_001080419	ENSP00000464893
ENSG00000132640	ENST00000378226	NM_014962	ENSP00000367471
ENSG00000132640	ENST00000378226	NM_001282554	ENSP00000367471
ENSG00000132640	ENST00000378226	NM_001282550	ENSP00000367471
ENSG00000179152	ENST00000342649	NM_173826	ENSP00000341539
ENSG00000179152	ENST00000342649	NM_001282913	ENSP00000341539
ENSG00000165406	ENST00000453424	NM_001282866	ENSP00000411848
ENSG00000174652	ENST00000588933	NM_001271314	ENSP00000467151
ENSG00000137074	ENST00000476858	NM_001195250	ENSP00000419042
ENSG00000205330	ENST00000379668	NM_001005182	ENSP00000368990
ENSG00000175497	ENST00000393147	NM_001178034	ENSP00000376855
ENSG00000125458	ENST00000245552	NM_014595	ENSP00000245552
ENSG00000073008	ENST00000425690	NM_006505	ENSP00000402060
ENSG00000165406	ENST00000395769	NM_001002266	ENSP00000379116
ENSG00000073008	ENST00000344956	NM_001135769	ENSP00000340870
ENSG00000145817	ENST00000448443	NM_001024947	ENSP00000397704
ENSG00000125458	ENST00000578407	NM_001252377	ENSP00000462697
ENSG00000145817	ENST00000513112	NM_001271732	ENSP00000425422
ENSG00000189227	ENST00000342683	NM_001143936	ENSP00000342254
ENSG00000171097	ENST00000302586	NM_004059	ENSP00000302227
ENSG00000171097	ENST00000302586	NM_001122671	ENSP00000302227
ENSG00000120662	ENST00000379480	NM_004294	ENSP00000368793
ENSG00000175497	ENST00000310323	NM_001004360	ENSP00000309066
ENSG00000171757	ENST00000316515	NM_153353	ENSP00000326150
ENSG00000153303	ENST00000440994	NM_001122841	ENSP00000414115
ENSG00000073008	ENST00000403059	NM_001135768	ENSP00000385344
ENSG00000143412	ENST00000368947	NM_003568	ENSP00000357943
ENSG00000171097	ENST00000320665	NM_001122672	ENSP00000317342
ENSG00000149970	ENST00000425654	NM_001168647	ENSP00000397906
ENSG00000149970	ENST00000543067	NM_001168649	ENSP00000444633
ENSG00000165406	ENST00000395771	NM_001002265	ENSP00000379118
ENSG00000175426	ENST00000311106	NM_000439	ENSP00000308024
ENSG00000175426	ENST00000311106	NM_001177876	ENSP00000308024
ENSG00000165406	ENST00000319836	NM_145021	ENSP00000317087
ENSG00000174652	ENST00000361451	NM_006631	ENSP00000354680
ENSG00000183054	ENST00000329516	NM_001123363	ENSP00000330842
ENSG00000009790	ENST00000367025	NM_025228	ENSP00000355992
ENSG00000185359	ENST00000329138	NM_004712	ENSP00000331201
ENSG00000125878	ENST00000246080	NM_004609	ENSP00000246080
ENSG00000073008	ENST00000406449	NM_001135770	ENSP00000383907
ENSG00000185915	ENST00000379499	NM_153270	ENSP00000368813
ENSG00000205329	ENST00000379667	NM_054104	ENSP00000368989
ENSG00000183313	ENST00000332249	NM_001005173	ENSP00000330338
ENSG00000179152	ENST00000412611	NM_001282915	ENSP00000392032
ENSG00000179152	ENST00000412611	NM_001282914	ENSP00000392032
ENSG00000172830	ENST00000308127	NM_017857	ENSP00000312081
ENSG00000183054	ENST00000330331	NM_001037866	ENSP00000330023
ENSG00000141456	ENST00000436683	NM_001278241	ENSP00000416231
ENSG00000271303	ENST00000381962	NM_080725	ENSP00000371388
ENSG00000187857	ENST00000343399	NM_001005497	ENSP00000368987
ENSG00000183389	ENST00000330728	NM_001005179	ENSP00000328215
ENSG00000170606	ENST00000304858	NM_002154	ENSP00000302961
ENSG00000009790	ENST00000367023	NM_001287754	ENSP00000355990
ENSG00000205328	ENST00000379665	NM_001005518	ENSP00000368986
ENSG00000180934	ENST00000316650	NM_001001917	ENSP00000321246
ENSG00000185821	ENST00000328314	NM_001005183	ENSP00000328402
ENSG00000171097	ENST00000436267	NM_001287390	ENSP00000399415
ENSG00000179873	ENST00000443188	NM_145007	ENSP00000409898
ENSG00000175426	ENST00000508626	NM_001177875	ENSP00000421600
ENSG00000215397	ENST00000246104	NM_033129	ENSP00000246104
ENSG00000180919	ENST00000316529	NM_001005181	ENSP00000321196
ENSG00000179695	ENST00000322678	NM_054105	ENSP00000323606
ENSG00000145365	ENST00000361717	NM_052864	ENSP00000354911
ENSG00000091482	ENST00000379494	NM_014332	ENSP00000368808
ENSG00000029534	ENST00000347528	NM_020477	ENSP00000339620
ENSG00000029534	ENST00000347528	NM_020476	ENSP00000339620
ENSG00000029534	ENST00000347528	NM_020475	ENSP00000339620
ENSG00000184954	ENST00000327335	NM_001005499	ENSP00000329153
ENSG00000161405	ENST00000346872	NM_012481	ENSP00000344544
ENSG00000137074	ENST00000309615	NM_175069	ENSP00000311547
ENSG00000137074	ENST00000309615	NM_175073	ENSP00000311547
ENSG00000137074	ENST00000309615	NM_001195248	ENSP00000311547
ENSG00000137074	ENST00000309615	NM_001195251	ENSP00000311547
ENSG00000163701	ENST00000434065	NM_153481	ENSP00000415701
ENSG00000255307	ENST00000530810	NM_001004052	ENSP00000432011
ENSG00000175485	ENST00000311352	NM_001005178	ENSP00000309673
ENSG00000161405	ENST00000439167	NM_001257409	ENSP00000403776
ENSG00000205327	ENST00000548615	NM_001005519	ENSP00000448811
ENSG00000179626	ENST00000394256	NM_001005494	ENSP00000377799
ENSG00000178150	ENST00000315849	NM_153608	ENSP00000318898
ENSG00000180878	ENST00000316375	NM_173525	ENSP00000321021
ENSG00000162757	ENST00000294811	NM_152485	ENSP00000294811
ENSG00000181322	ENST00000383180	NM_178130	ENSP00000372667
ENSG00000164488	ENST00000366796	NM_001286351	ENSP00000355761
ENSG00000163701	ENST00000454190	NM_001193380	ENSP00000388086
ENSG00000067066	ENST00000264052	NM_003113	ENSP00000264052
ENSG00000101276	ENST00000217254	NM_033409	ENSP00000217254
ENSG00000136802	ENST00000372600	NM_019594	ENSP00000361682
ENSG00000161405	ENST00000348427	NM_001284515	ENSP00000463505
ENSG00000164488	ENST00000366795	NM_214462	ENSP00000355760
ENSG00000164488	ENST00000366795	NM_001286350	ENSP00000355760
ENSG00000161405	ENST00000293068	NM_001284514	ENSP00000462791
ENSG00000161405	ENST00000377945	NM_001257414	ENSP00000367180
ENSG00000029534	ENST00000289734	NM_000037	ENSP00000289734
ENSG00000067066	ENST00000409341	NM_001206702	ENSP00000386404
ENSG00000161405	ENST00000394189	NM_001257412	ENSP00000377741
ENSG00000136802	ENST00000372599	NM_001127245	ENSP00000361680
ENSG00000161405	ENST00000377944	NM_001257411	ENSP00000367179
ENSG00000161405	ENST00000377958	NM_001257410	ENSP00000367194
ENSG00000161405	ENST00000535189	NM_001257408	ENSP00000438972
ENSG00000161405	ENST00000377952	NM_001257413	ENSP00000367188
ENSG00000067066	ENST00000409112	NM_001206701	ENSP00000386427
ENSG00000204376	ENST00000374959	NM_133430	ENSP00000364097
ENSG00000136802	ENST00000259324	NM_001127244	ENSP00000259324
ENSG00000125571	ENST00000263326	NM_014439	ENSP00000263326
ENSG00000163701	ENST00000295980	NM_153483	ENSP00000295980
ENSG00000125571	ENST00000352179	NM_173202	ENSP00000263327
ENSG00000125571	ENST00000349806	NM_173203	ENSP00000263328
ENSG00000179615	ENST00000321688	NM_001258285	ENSP00000323423
ENSG00000125571	ENST00000353225	NM_173204	ENSP00000309208
ENSG00000183826	ENST00000314100	NM_001172418	ENSP00000323408
ENSG00000183826	ENST00000314100	NM_152733	ENSP00000323408
ENSG00000125571	ENST00000311328	NM_173205	ENSP00000309883
ENSG00000029534	ENST00000522543	NM_001142445	ENSP00000430368
ENSG00000089094	ENST00000377069	NM_001005366	ENSP00000366269
ENSG00000102886	ENST00000406256	NM_024307	ENSP00000384363
ENSG00000175398	ENST00000309675	NM_206899	ENSP00000308082
ENSG00000150627	ENST00000508596	NM_181265	ENSP00000422763
ENSG00000067066	ENST00000340126	NM_001080391	ENSP00000343023
ENSG00000125898	ENST00000381941	NM_001042353	ENSP00000371367
ENSG00000127838	ENST00000248451	NM_001077399	ENSP00000248451
ENSG00000204376	ENST00000396497	NM_020411	ENSP00000379755
ENSG00000183826	ENST00000481247	NM_052893	ENSP00000418751
ENSG00000183826	ENST00000481247	NM_001099272	ENSP00000418751
ENSG00000067066	ENST00000409897	NM_001206704	ENSP00000386998
ENSG00000091409	ENST00000264107	NM_000210	ENSP00000264107
ENSG00000182541	ENST00000331728	NM_005569	ENSP00000332687
ENSG00000161405	ENST00000351680	NM_183229	ENSP00000345622
ENSG00000029534	ENST00000314214	NM_020478	ENSP00000319123
ENSG00000125898	ENST00000246100	NM_207121	ENSP00000246100
ENSG00000161405	ENST00000346243	NM_183232	ENSP00000341977
ENSG00000012174	ENST00000379484	NM_015884	ENSP00000368798
ENSG00000159459	ENST00000290650	NM_174916	ENSP00000290650
ENSG00000161405	ENST00000350532	NM_183230	ENSP00000344471
ENSG00000162032	ENST00000566339	NM_080861	ENSP00000457206
ENSG00000141699	ENST00000309428	NM_178126	ENSP00000309432
ENSG00000161405	ENST00000467757	NM_183228	ENSP00000420463
ENSG00000125898	ENST00000541082	NM_031424	ENSP00000445228
ENSG00000106123	ENST00000392957	NM_004445	ENSP00000376684
ENSG00000106123	ENST00000392957	NM_001280794	ENSP00000376684
ENSG00000182541	ENST00000333611	NM_016733	ENSP00000330470
ENSG00000161405	ENST00000439016	NM_183231	ENSP00000403027
ENSG00000012660	ENST00000370913	NM_001242831	ENSP00000359951
ENSG00000164953	ENST00000453321	NM_153704	ENSP00000389998
ENSG00000007402	ENST00000423994	NM_001174051	ENSP00000407393
ENSG00000175482	ENST00000312419	NM_021173	ENSP00000311368
ENSG00000230797	ENST00000429584	NM_206923	ENSP00000389381
ENSG00000106123	ENST00000411471	NM_001280795	ENSP00000409061
ENSG00000182541	ENST00000340552	NM_001031801	ENSP00000339916
ENSG00000141076	ENST00000562237	NM_032830	ENSP00000456709
ENSG00000091409	ENST00000409080	NM_001079818	ENSP00000386896
ENSG00000029534	ENST00000265709	NM_001142446	ENSP00000265709
ENSG00000175482	ENST00000539074	NM_001256870	ENSP00000444780
ENSG00000007402	ENST00000429770	NM_006030	ENSP00000404631
ENSG00000007402	ENST00000429770	NM_001005505	ENSP00000404631
ENSG00000150627	ENST00000393643	NM_170710	ENSP00000377258
ENSG00000012660	ENST00000370918	NM_001242830	ENSP00000359956
ENSG00000012660	ENST00000370918	NM_021814	ENSP00000359956
ENSG00000012660	ENST00000370918	NM_001242828	ENSP00000359956
ENSG00000117595	ENST00000367021	NM_006147	ENSP00000355988
ENSG00000198788	ENST00000441003	NM_002457	ENSP00000415183
ENSG00000078967	ENST00000222402	NM_015983	ENSP00000222402
ENSG00000170439	ENST00000394252	NM_152637	ENSP00000377796
ENSG00000148840	ENST00000278070	NM_015062	ENSP00000278070
ENSG00000148840	ENST00000278070	NM_001288728	ENSP00000278070
ENSG00000164953	ENST00000409623	NM_001142301	ENSP00000386966
ENSG00000183844	ENST00000357985	NM_058186	ENSP00000350673
ENSG00000117595	ENST00000542854	NM_001206696	ENSP00000440532
ENSG00000067066	ENST00000427101	NM_001206703	ENSP00000399389
ENSG00000183844	ENST00000398647	NM_206964	ENSP00000381642
ENSG00000198028	ENST00000301480	NM_152476	ENSP00000301480
ENSG00000089094	ENST00000377071	NM_032590	ENSP00000366271
ENSG00000114982	ENST00000599854	NM_001115016	ENSP00000469009
ENSG00000124214	ENST00000371856	NM_017453	ENSP00000360922
ENSG00000067798	ENST00000536525	NM_014903	ENSP00000446132
ENSG00000148840	ENST00000413464	NM_001288727	ENSP00000399743
ENSG00000150628	ENST00000280191	NM_144644	ENSP00000280191
ENSG00000127838	ENST00000273077	NM_015488	ENSP00000273077
ENSG00000189152	ENST00000344415	NM_001129778	ENSP00000437409
ENSG00000067798	ENST00000397909	NM_001024383	ENSP00000381007
ENSG00000086061	ENST00000330899	NM_001539	ENSP00000369127
ENSG00000197580	ENST00000361053	NM_001256398	ENSP00000354338
ENSG00000127838	ENST00000258362	NM_022572	ENSP00000258362
ENSG00000164889	ENST00000485713	NM_001199692	ENSP00000419412
ENSG00000175505	ENST00000312438	NM_013246	ENSP00000309338
ENSG00000101280	ENST00000381922	NM_015985	ENSP00000371347
ENSG00000124214	ENST00000360426	NM_017452	ENSP00000353604
ENSG00000124214	ENST00000347458	NM_017454	ENSP00000323443
ENSG00000029534	ENST00000457297	NM_020480	ENSP00000403589
ENSG00000175505	ENST00000533438	NM_001166212	ENSP00000434122
ENSG00000164889	ENST00000413384	NM_003040	ENSP00000405600
ENSG00000262852	ENST00000573863	NM_001541	ENSP00000459486
ENSG00000182333	ENST00000394375	NM_001198829	ENSP00000377900
ENSG00000130818	ENST00000253115	NM_024106	ENSP00000253115
ENSG00000182333	ENST00000608620	NM_001198828	ENSP00000477140
ENSG00000124214	ENST00000371828	NM_001037328	ENSP00000360893
ENSG00000124214	ENST00000371828	NM_004602	ENSP00000360893
ENSG00000134744	ENST00000371544	NM_015269	ENSP00000360599
ENSG00000134744	ENST00000371544	NM_001009881	ENSP00000360599
ENSG00000101282	ENST00000217260	NM_001029871	ENSP00000217260
ENSG00000172731	ENST00000355790	NM_207119	ENSP00000348043
ENSG00000172731	ENST00000355790	NM_001278214	ENSP00000348043
ENSG00000172731	ENST00000355790	NM_001278212	ENSP00000348043
ENSG00000197580	ENST00000526088	NM_001037290	ENSP00000436615
ENSG00000197580	ENST00000526088	NM_001256397	ENSP00000436615
ENSG00000172731	ENST00000373224	NM_001278211	ENSP00000362321
ENSG00000172731	ENST00000373224	NM_001278214	ENSP00000362321
ENSG00000172731	ENST00000373224	NM_001278212	ENSP00000362321
ENSG00000101282	ENST00000400634	NM_001040007	ENSP00000383475
ENSG00000197580	ENST00000532593	NM_001256400	ENSP00000431802
ENSG00000182333	ENST00000238983	NM_004190	ENSP00000238983
ENSG00000164122	ENST00000296525	NM_080874	ENSP00000296525
ENSG00000081087	ENST00000193322	NM_014028	ENSP00000193322
ENSG00000182333	ENST00000355843	NM_001198830	ENSP00000348101
ENSG00000172731	ENST00000358141	NM_018239	ENSP00000350860
ENSG00000164889	ENST00000392826	NM_001199693	ENSP00000376571
ENSG00000172731	ENST00000357631	NM_018205	ENSP00000350255
ENSG00000117597	ENST00000491415	NM_014388	ENSP00000419005
ENSG00000051009	ENST00000265978	NM_032127	ENSP00000265978
ENSG00000051009	ENST00000265978	NM_001098794	ENSP00000265978
ENSG00000175445	ENST00000311322	NM_000237	ENSP00000309757
ENSG00000172731	ENST00000395011	NM_001278213	ENSP00000378458
ENSG00000224051	ENST00000343938	NM_001029885	ENSP00000343890
ENSG00000166960	ENST00000300227	NM_198995	ENSP00000300227
ENSG00000164889	ENST00000461735	NM_001199694	ENSP00000419164
ENSG00000197580	ENST00000393032	NM_031938	ENSP00000376752
ENSG00000258289	ENST00000607599	NM_001204063	ENSP00000475473
ENSG00000258289	ENST00000607599	NM_145165	ENSP00000475473
ENSG00000258289	ENST00000548752	NM_001204064	ENSP00000450165
ENSG00000197961	ENST00000320451	NM_001008727	ENSP00000326967
ENSG00000100100	ENST00000215912	NM_052880	ENSP00000215912
ENSG00000112186	ENST00000229922	NM_006366	ENSP00000229922
ENSG00000160161	ENST00000291495	NM_153221	ENSP00000291495
ENSG00000112562	ENST00000356284	NM_001166412	ENSP00000348630
ENSG00000148688	ENST00000371703	NM_006413	ENSP00000360768
ENSG00000112562	ENST00000354536	NM_022138	ENSP00000346537
ENSG00000076067	ENST00000262031	NM_002898	ENSP00000262031
ENSG00000166960	ENST00000403303	NM_001105528	ENSP00000385591
ENSG00000006125	ENST00000262325	NM_001282	ENSP00000262325
ENSG00000119777	ENST00000238788	NM_017727	ENSP00000238788
ENSG00000162959	ENST00000295065	NM_015955	ENSP00000295065
ENSG00000183775	ENST00000507359	NM_020768	ENSP00000426548
ENSG00000119777	ENST00000404032	NM_001083590	ENSP00000384417
ENSG00000100100	ENST00000441972	NM_001135911	ENSP00000415608
ENSG00000196465	ENST00000550443	NM_001199629	ENSP00000446643
ENSG00000196465	ENST00000550443	NM_002475	ENSP00000446643
ENSG00000183486	ENST00000330714	NM_002463	ENSP00000333657
ENSG00000130640	ENST00000368563	NM_006659	ENSP00000357551
ENSG00000130640	ENST00000368563	NM_001256617	ENSP00000357551
ENSG00000150787	ENST00000280362	NM_000317	ENSP00000280362
ENSG00000129128	ENST00000503362	NM_021928	ENSP00000427463
ENSG00000115226	ENST00000264703	NM_022823	ENSP00000264703
ENSG00000162959	ENST00000426310	NM_001137602	ENSP00000400795
ENSG00000089154	ENST00000300648	NM_006836	ENSP00000300648
ENSG00000116157	ENST00000361314	NM_015696	ENSP00000354677
ENSG00000130640	ENST00000417178	NM_001256618	ENSP00000395666
ENSG00000175287	ENST00000372592	NM_001100876	ENSP00000361673
ENSG00000100890	ENST00000321130	NM_001256678	ENSP00000324697
ENSG00000204375	ENST00000375567	NM_001097605	ENSP00000364717
ENSG00000105717	ENST00000251203	NM_025245	ENSP00000251203
ENSG00000066629	ENST00000262233	NM_004434	ENSP00000262233
ENSG00000186567	ENST00000358777	NM_020219	ENSP00000351627
ENSG00000186567	ENST00000358777	NM_001127893	ENSP00000351627
ENSG00000106290	ENST00000453269	NM_139315	ENSP00000389575
ENSG00000073331	ENST00000458497	NM_001102406	ENSP00000398048
ENSG00000073331	ENST00000458497	NM_025144	ENSP00000398048
ENSG00000172613	ENST00000307980	NM_004584	ENSP00000311360
ENSG00000172613	ENST00000307980	NM_001243224	ENSP00000311360
ENSG00000095906	ENST00000262302	NM_012225	ENSP00000262302
ENSG00000073331	ENST00000504176	NM_001253884	ENSP00000426044
ENSG00000177354	ENST00000323868	NM_001135196	ENSP00000318713
ENSG00000182183	ENST00000517870	NM_001042693	ENSP00000429726
ENSG00000164611	ENST00000352433	NM_004219	ENSP00000344936
ENSG00000066629	ENST00000334192	NM_001008707	ENSP00000334314
ENSG00000100890	ENST00000605870	NM_001256680	ENSP00000474299
ENSG00000100890	ENST00000605870	NM_001256681	ENSP00000474299
ENSG00000148688	ENST00000413330	NM_001104546	ENSP00000389182
ENSG00000113384	ENST00000265070	NM_022130	ENSP00000265070
ENSG00000125818	ENST00000335877	NM_006814	ENSP00000338039
ENSG00000137764	ENST00000178640	NM_145160	ENSP00000178640
ENSG00000106290	ENST00000344095	NM_005641	ENSP00000344537
ENSG00000188771	ENST00000338832	NM_001145024	ENSP00000341412
ENSG00000100890	ENST00000250377	NM_014672	ENSP00000250377
ENSG00000100890	ENST00000250377	NM_001256679	ENSP00000250377
ENSG00000164611	ENST00000520452	NM_001282383	ENSP00000430642
ENSG00000136688	ENST00000376489	NM_001278568	ENSP00000365672
ENSG00000175287	ENST00000308941	NM_174933	ENSP00000309515
ENSG00000180834	ENST00000318631	NM_024871	ENSP00000314560
ENSG00000106290	ENST00000437822	NM_001190415	ENSP00000399982
ENSG00000136688	ENST00000259205	NM_019618	ENSP00000259205
ENSG00000095906	ENST00000568834	NM_001284502	ENSP00000456928
ENSG00000150630	ENST00000280193	NM_005429	ENSP00000280193
ENSG00000100105	ENST00000266269	NM_014323	ENSP00000266269
ENSG00000064547	ENST00000407877	NM_004720	ENSP00000384665
ENSG00000107968	ENST00000263056	NM_001244134	ENSP00000263056
ENSG00000107968	ENST00000263056	NM_005204	ENSP00000263056
ENSG00000204375	ENST00000429372	NM_001097604	ENSP00000389983
ENSG00000125818	ENST00000333082	NM_178578	ENSP00000327704
ENSG00000174796	ENST00000311638	NM_144721	ENSP00000309007
ENSG00000108588	ENST00000225726	NM_020198	ENSP00000225726
ENSG00000137764	ENST00000395476	NM_002757	ENSP00000378859
ENSG00000162377	ENST00000371538	NM_023077	ENSP00000360593
ENSG00000164611	ENST00000393964	NM_001282382	ENSP00000377536
ENSG00000100105	ENST00000405309	NM_032052	ENSP00000384173
ENSG00000122692	ENST00000397149	NM_018225	ENSP00000380336
ENSG00000136206	ENST00000258704	NM_175064	ENSP00000258704
ENSG00000136206	ENST00000258704	NM_001099435	ENSP00000258704
ENSG00000141431	ENST00000269197	NM_030632	ENSP00000269197
ENSG00000100105	ENST00000351933	NM_032050	ENSP00000337520
ENSG00000102172	ENST00000404933	NM_004595	ENSP00000385746
ENSG00000095906	ENST00000565987	NM_001284501	ENSP00000455896
ENSG00000169962	ENST00000339381	NM_152228	ENSP00000344411
ENSG00000172766	ENST00000379406	NM_024561	ENSP00000368716
ENSG00000137764	ENST00000354498	NM_001206804	ENSP00000346493
ENSG00000158987	ENST00000509018	NM_016340	ENSP00000421684
ENSG00000158987	ENST00000509018	NM_001164386	ENSP00000421684
ENSG00000144867	ENST00000466490	NM_021203	ENSP00000418401
ENSG00000172062	ENST00000380707	NM_000344	ENSP00000370083
ENSG00000102172	ENST00000379404	NM_001258423	ENSP00000368714
ENSG00000155660	ENST00000286091	NM_004911	ENSP00000286091
ENSG00000175287	ENST00000421063	NM_001100877	ENSP00000409928
ENSG00000121104	ENST00000240364	NM_030802	ENSP00000240364
ENSG00000172766	ENST00000403412	NM_018527	ENSP00000386103
ENSG00000172766	ENST00000403412	NM_001110798	ENSP00000386103
ENSG00000158987	ENST00000507093	NM_001164388	ENSP00000426081
ENSG00000132259	ENST00000379936	NM_001037329	ENSP00000369268
ENSG00000125895	ENST00000381894	NM_018354	ENSP00000371318
ENSG00000100105	ENST00000215919	NM_032051	ENSP00000215919
ENSG00000143409	ENST00000312210	NM_001163260	ENSP00000310923
ENSG00000143409	ENST00000312210	NM_001040217	ENSP00000310923
ENSG00000143409	ENST00000312210	NM_001163259	ENSP00000310923
ENSG00000175283	ENST00000372586	NM_014908	ENSP00000361667
ENSG00000174792	ENST00000311623	NM_178497	ENSP00000311307
ENSG00000174792	ENST00000311623	NM_001257072	ENSP00000311307
ENSG00000148730	ENST00000373218	NM_004096	ENSP00000362314
ENSG00000250317	ENST00000506197	NM_001145432	ENSP00000427407
ENSG00000139318	ENST00000279488	NM_001946	ENSP00000279488
ENSG00000215595	ENST00000400633	NM_001009612	ENSP00000383474
ENSG00000174792	ENST00000435974	NM_001206981	ENSP00000406925
ENSG00000186340	ENST00000366787	NM_003247	ENSP00000355751
ENSG00000138443	ENST00000295851	NM_001282925	ENSP00000295851
ENSG00000158987	ENST00000308008	NM_001164389	ENSP00000311419
ENSG00000006125	ENST00000312678	NM_001030006	ENSP00000314414
ENSG00000213892	ENST00000587331	NM_001039213	ENSP00000466561
ENSG00000139318	ENST00000308385	NM_022652	ENSP00000307835
ENSG00000158987	ENST00000510071	NM_001164390	ENSP00000425389
ENSG00000156574	ENST00000287139	NM_018055	ENSP00000287139
ENSG00000089876	ENST00000284690	NM_018180	ENSP00000284690
ENSG00000182117	ENST00000328848	NM_018648	ENSP00000332198
ENSG00000197283	ENST00000418600	NM_006772	ENSP00000403636
ENSG00000168807	ENST00000336278	NM_006750	ENSP00000338191
ENSG00000143469	ENST00000422431	NM_001146261	ENSP00000389039
ENSG00000143469	ENST00000422431	NM_001146264	ENSP00000389039
ENSG00000143469	ENST00000534859	NM_001146262	ENSP00000442891
ENSG00000138443	ENST00000261017	NM_005759	ENSP00000261017
ENSG00000082146	ENST00000194530	NM_001206864	ENSP00000194530
ENSG00000082146	ENST00000194530	NM_018571	ENSP00000194530
ENSG00000172062	ENST00000351205	NM_022874	ENSP00000305857
ENSG00000257365	ENST00000246166	NM_002028	ENSP00000246166
ENSG00000143409	ENST00000361936	NM_018379	ENSP00000354814
ENSG00000158987	ENST00000307984	NM_001164387	ENSP00000309298
ENSG00000166947	ENST00000441366	NM_001114134	ENSP00000396616
ENSG00000166947	ENST00000441366	NM_000119	ENSP00000396616
ENSG00000143469	ENST00000537238	NM_001256006	ENSP00000437423
ENSG00000143469	ENST00000537238	NM_153262	ENSP00000437423
ENSG00000171595	ENST00000582036	NM_023036	ENSP00000461950
ENSG00000171595	ENST00000582036	NM_001172810	ENSP00000461950
ENSG00000175066	ENST00000392993	NM_001039547	ENSP00000418001
ENSG00000099769	ENST00000415638	NM_001146006	ENSP00000416683
ENSG00000099769	ENST00000415638	NM_004970	ENSP00000416683
ENSG00000112333	ENST00000368986	NM_003269	ENSP00000357982
ENSG00000112333	ENST00000368983	NM_001286102	ENSP00000357979
ENSG00000167524	ENST00000301037	NM_001174103	ENSP00000301037
ENSG00000105483	ENST00000520753	NM_001184902	ENSP00000429839
ENSG00000172671	ENST00000344646	NM_174890	ENSP00000339484
ENSG00000172671	ENST00000344646	NM_001128324	ENSP00000339484
ENSG00000143409	ENST00000361738	NM_001163258	ENSP00000354669
ENSG00000082497	ENST00000367012	NM_019605	ENSP00000355979
ENSG00000138769	ENST00000429927	NM_003948	ENSP00000412365
ENSG00000138193	ENST00000260766	NM_016341	ENSP00000260766
ENSG00000184507	ENST00000537011	NM_001284292	ENSP00000444896
ENSG00000136754	ENST00000376142	NM_005470	ENSP00000365312
ENSG00000138193	ENST00000371385	NM_001165979	ENSP00000360438
ENSG00000136754	ENST00000359188	NM_001178122	ENSP00000352114
ENSG00000136754	ENST00000359188	NM_001012750	ENSP00000352114
ENSG00000136754	ENST00000359188	NM_001178119	ENSP00000352114
ENSG00000086062	ENST00000379731	NM_001497	ENSP00000369055
ENSG00000184507	ENST00000438749	NM_001284293	ENSP00000407031
ENSG00000137413	ENST00000372977	NM_138572	ENSP00000362068
ENSG00000107719	ENST00000263563	NM_014431	ENSP00000263563
ENSG00000184507	ENST00000333756	NM_175741	ENSP00000329448
ENSG00000244588	ENST00000409241	NM_001136566	ENSP00000386414
ENSG00000136754	ENST00000376139	NM_001012752	ENSP00000365309
ENSG00000154975	ENST00000442502	NM_001082534	ENSP00000390666
ENSG00000105483	ENST00000520153	NM_014959	ENSP00000428736
ENSG00000114638	ENST00000264234	NM_006952	ENSP00000264234
ENSG00000162378	ENST00000294353	NM_024646	ENSP00000294353
ENSG00000138443	ENST00000424558	NM_001282926	ENSP00000391433
ENSG00000136754	ENST00000376166	NM_001178121	ENSP00000365336
ENSG00000110148	ENST00000334619	NM_176875	ENSP00000335544
ENSG00000204392	ENST00000375661	NM_021177	ENSP00000364813
ENSG00000189159	ENST00000476258	NM_001288609	ENSP00000464266
ENSG00000150722	ENST00000409137	NM_001261425	ENSP00000386359
ENSG00000150722	ENST00000409137	NM_001261424	ENSP00000386359
ENSG00000167986	ENST00000301764	NM_001923	ENSP00000301764
ENSG00000136754	ENST00000376138	NM_001012751	ENSP00000365308
ENSG00000136754	ENST00000376138	NM_001178123	ENSP00000365308
ENSG00000136754	ENST00000376138	NM_001178120	ENSP00000365308
ENSG00000122145	ENST00000373294	NM_016954	ENSP00000362390
ENSG00000180644	ENST00000441259	NM_005041	ENSP00000398568
ENSG00000180644	ENST00000441259	NM_001083116	ENSP00000398568
ENSG00000154975	ENST00000451037	NM_020178	ENSP00000405388
ENSG00000105483	ENST00000520015	NM_001184903	ENSP00000430747
ENSG00000172296	ENST00000399002	NM_018327	ENSP00000381968
ENSG00000122711	ENST00000379721	NM_014471	ENSP00000369045
ENSG00000203879	ENST00000447750	NM_001493	ENSP00000394071
ENSG00000154975	ENST00000285273	NM_001082533	ENSP00000285273
ENSG00000122145	ENST00000442340	NM_001109878	ENSP00000396394
ENSG00000122145	ENST00000442340	NM_001109879	ENSP00000396394
ENSG00000150722	ENST00000452904	NM_001080545	ENSP00000399602
ENSG00000141293	ENST00000336915	NM_003726	ENSP00000338171
ENSG00000141293	ENST00000336915	NM_001075099	ENSP00000338171
ENSG00000257365	ENST00000542227	NM_001202558	ENSP00000443140
ENSG00000172671	ENST00000374366	NM_001282905	ENSP00000363486
ENSG00000172671	ENST00000374366	NM_001282906	ENSP00000363486
ENSG00000189159	ENST00000409753	NM_016185	ENSP00000387059
ENSG00000189159	ENST00000409753	NM_001288611	ENSP00000387059
ENSG00000189159	ENST00000482348	NM_001288610	ENSP00000462834
ENSG00000135541	ENST00000367800	NM_001134830	ENSP00000356774
ENSG00000102760	ENST00000379359	NM_014059	ENSP00000368664
ENSG00000101298	ENST00000381873	NM_014723	ENSP00000371297
ENSG00000138443	ENST00000261016	NM_001282927	ENSP00000261016
ENSG00000102174	ENST00000379374	NM_000444	ENSP00000368682
ENSG00000185721	ENST00000331457	NM_004147	ENSP00000329715
ENSG00000157601	ENST00000398600	NM_001144925	ENSP00000381601
ENSG00000137842	ENST00000260403	NM_024956	ENSP00000260403
ENSG00000151176	ENST00000545182	NM_001159727	ENSP00000443463
ENSG00000105483	ENST00000519332	NM_001184904	ENSP00000430108
ENSG00000171109	ENST00000471841	NM_033540	ENSP00000420617
ENSG00000157601	ENST00000398598	NM_002462	ENSP00000381599
ENSG00000189159	ENST00000356033	NM_001002032	ENSP00000348316
ENSG00000101230	ENST00000262487	NM_080826	ENSP00000262487
ENSG00000175809	ENST00000323684	NM_152577	ENSP00000323348
ENSG00000151176	ENST00000280800	NM_173542	ENSP00000280800
ENSG00000165862	ENST00000537242	NM_005396	ENSP00000446346
ENSG00000203995	ENST00000371528	NM_001004339	ENSP00000360583
ENSG00000102882	ENST00000263025	NM_002746	ENSP00000263025
ENSG00000135541	ENST00000457866	NM_017651	ENSP00000388650
ENSG00000128191	ENST00000351989	NM_022720	ENSP00000263209
ENSG00000036565	ENST00000265808	NM_001142324	ENSP00000265808
ENSG00000125434	ENST00000380067	NM_201520	ENSP00000369407
ENSG00000197362	ENST00000491431	NM_152411	ENSP00000417470
ENSG00000089639	ENST00000203556	NM_016573	ENSP00000203556
ENSG00000115350	ENST00000483063	NM_019896	ENSP00000420176
ENSG00000184735	ENST00000327968	NM_182699	ENSP00000368667
ENSG00000128694	ENST00000264151	NM_022353	ENSP00000264151
ENSG00000105483	ENST00000447740	NM_001184901	ENSP00000391248
ENSG00000105483	ENST00000391898	NM_001184900	ENSP00000375767
ENSG00000136754	ENST00000346832	NM_001178116	ENSP00000279599
ENSG00000189159	ENST00000405458	NM_001002033	ENSP00000384619
ENSG00000184465	ENST00000448612	NM_182552	ENSP00000416289
ENSG00000136754	ENST00000536334	NM_001178124	ENSP00000439646
ENSG00000136754	ENST00000490841	NM_001178125	ENSP00000440101
ENSG00000153233	ENST00000440835	NM_130846	ENSP00000391750
ENSG00000036565	ENST00000276373	NM_003053	ENSP00000276373
ENSG00000069399	ENST00000164227	NM_005178	ENSP00000164227
ENSG00000157601	ENST00000455164	NM_001178046	ENSP00000410523
ENSG00000118322	ENST00000327245	NM_025153	ENSP00000313600
ENSG00000171132	ENST00000306156	NM_005400	ENSP00000306124
ENSG00000151033	ENST00000375318	NM_183058	ENSP00000364467
ENSG00000122378	ENST00000372188	NM_001243779	ENSP00000361262
ENSG00000165186	ENST00000379361	NM_173495	ENSP00000368666
ENSG00000107404	ENST00000378891	NM_004421	ENSP00000368169
ENSG00000149294	ENST00000533760	NM_001242608	ENSP00000473281
ENSG00000122378	ENST00000372187	NM_001243780	ENSP00000361261
ENSG00000122378	ENST00000372187	NM_032333	ENSP00000361261
ENSG00000122378	ENST00000372187	NM_001243782	ENSP00000361261
ENSG00000122378	ENST00000372187	NM_001243778	ENSP00000361261
ENSG00000102882	ENST00000395199	NM_001040056	ENSP00000378625
ENSG00000128191	ENST00000383024	NM_001190326	ENSP00000372488
ENSG00000165606	ENST00000374139	NM_001276451	ENSP00000363254
ENSG00000122378	ENST00000372185	NM_001243781	ENSP00000361259
ENSG00000122378	ENST00000372185	NM_001243782	ENSP00000361259
ENSG00000122378	ENST00000372181	NM_001243782	ENSP00000361254
ENSG00000122378	ENST00000372181	NM_001243778	ENSP00000361254
ENSG00000036565	ENST00000440926	NM_001135691	ENSP00000387549
ENSG00000102882	ENST00000322266	NM_001109891	ENSP00000327293
ENSG00000036565	ENST00000437980	NM_001142325	ENSP00000413361
ENSG00000178403	ENST00000313341	NM_024019	ENSP00000317333
ENSG00000171853	ENST00000324266	NM_016030	ENSP00000324318
ENSG00000170955	ENST00000303927	NM_145040	ENSP00000307292
ENSG00000154415	ENST00000284601	NM_002711	ENSP00000284601
ENSG00000145681	ENST00000274341	NM_001884	ENSP00000274341
ENSG00000135541	ENST00000265602	NM_001134831	ENSP00000265602
ENSG00000186314	ENST00000334744	NM_182960	ENSP00000335675
ENSG00000149294	ENST00000524665	NM_000615	ENSP00000474028
ENSG00000184465	ENST00000423258	NM_001202550	ENSP00000397869
ENSG00000186314	ENST00000394450	NM_138492	ENSP00000377965
ENSG00000204021	ENST00000404190	NM_001080518	ENSP00000383900
ENSG00000100603	ENST00000261531	NM_012245	ENSP00000261531
ENSG00000158186	ENST00000289104	NM_012219	ENSP00000289104
ENSG00000158186	ENST00000289104	NM_001252091	ENSP00000289104
ENSG00000158186	ENST00000289104	NM_001252090	ENSP00000289104
ENSG00000158186	ENST00000289104	NM_001085049	ENSP00000289104
ENSG00000156113	ENST00000604624	NM_001271518	ENSP00000473714
ENSG00000156113	ENST00000604624	NM_001014797	ENSP00000473714
ENSG00000149294	ENST00000534015	NM_001076682	ENSP00000474891
ENSG00000186314	ENST00000358004	NM_205846	ENSP00000350694
ENSG00000187754	ENST00000298181	NM_173358	ENSP00000298181
ENSG00000107262	ENST00000472232	NM_004323	ENSP00000420514
ENSG00000107262	ENST00000472232	NM_001172415	ENSP00000420514
ENSG00000063854	ENST00000455446	NM_001286249	ENSP00000406552
ENSG00000185127	ENST00000332290	NM_001029863	ENSP00000346931
ENSG00000176454	ENST00000314891	NM_153613	ENSP00000317300
ENSG00000136694	ENST00000259211	NM_014440	ENSP00000259211
ENSG00000164393	ENST00000467205	NM_153839	ENSP00000425269
ENSG00000164219	ENST00000419445	NM_005023	ENSP00000404676
ENSG00000124767	ENST00000373365	NM_006708	ENSP00000362463
ENSG00000123131	ENST00000379341	NM_006406	ENSP00000368646
ENSG00000158186	ENST00000464896	NM_001252092	ENSP00000419582
ENSG00000158186	ENST00000464896	NM_001252093	ENSP00000419582
ENSG00000198796	ENST00000361673	NM_052947	ENSP00000354991
ENSG00000153233	ENST00000283228	NM_002849	ENSP00000283228
ENSG00000063854	ENST00000397356	NM_005326	ENSP00000380514
ENSG00000138757	ENST00000395719	NM_012297	ENSP00000379069
ENSG00000153233	ENST00000342084	NM_001207015	ENSP00000339605
ENSG00000165863	ENST00000369210	NM_144661	ENSP00000358212
ENSG00000135541	ENST00000327035	NM_001134832	ENSP00000322478
ENSG00000138757	ENST00000359707	NM_203505	ENSP00000352738
ENSG00000152270	ENST00000282096	NM_000922	ENSP00000282096
ENSG00000138757	ENST00000357854	NM_203504	ENSP00000350518
ENSG00000132612	ENST00000254950	NM_013245	ENSP00000254950
ENSG00000054392	ENST00000261458	NM_018194	ENSP00000261458
ENSG00000121310	ENST00000371522	NM_001198961	ENSP00000360577
ENSG00000153233	ENST00000378778	NM_001207016	ENSP00000368054
ENSG00000063854	ENST00000397353	NM_001040427	ENSP00000380511
ENSG00000054392	ENST00000367010	NM_001170580	ENSP00000355977
ENSG00000142273	ENST00000270279	NM_012116	ENSP00000270279
ENSG00000156113	ENST00000286628	NM_001161352	ENSP00000286628
ENSG00000142273	ENST00000341505	NM_001130852	ENSP00000340250
ENSG00000149294	ENST00000316851	NM_181351	ENSP00000318472
ENSG00000149294	ENST00000316851	NM_001242607	ENSP00000318472
ENSG00000156113	ENST00000286627	NM_002247	ENSP00000286627
ENSG00000156113	ENST00000286627	NM_001271519	ENSP00000286627
ENSG00000112335	ENST00000230085	NM_003795	ENSP00000230085
ENSG00000241476	ENST00000336777	NM_001278697	ENSP00000338796
ENSG00000241476	ENST00000336777	NM_003147	ENSP00000338796
ENSG00000182379	ENST00000349394	NM_007224	ENSP00000333593
ENSG00000167588	ENST00000301149	NM_001257199	ENSP00000301149
ENSG00000167588	ENST00000301149	NM_005276	ENSP00000301149
ENSG00000241476	ENST00000337502	NM_175698	ENSP00000338561
ENSG00000054392	ENST00000545154	NM_001170587	ENSP00000438468
ENSG00000112335	ENST00000426155	NM_152827	ENSP00000401779
ENSG00000092929	ENST00000207549	NM_199242	ENSP00000207549
ENSG00000054392	ENST00000413764	NM_001122834	ENSP00000416845
ENSG00000136279	ENST00000448521	NM_001014436	ENSP00000411701
ENSG00000054392	ENST00000541565	NM_001170564	ENSP00000444995
ENSG00000089123	ENST00000337743	NM_017714	ENSP00000338624
ENSG00000054392	ENST00000537898	NM_001170588	ENSP00000442625
ENSG00000128699	ENST00000392350	NM_001128150	ENSP00000376161
ENSG00000186104	ENST00000334636	NM_024514	ENSP00000334592
ENSG00000198231	ENST00000578681	NM_007372	ENSP00000464050
ENSG00000069018	ENST00000513104	NM_020389	ENSP00000426070
ENSG00000156113	ENST00000481070	NM_001271521	ENSP00000475086
ENSG00000156113	ENST00000481070	NM_001271522	ENSP00000475086
ENSG00000163376	ENST00000295568	NM_032505	ENSP00000295568
ENSG00000095319	ENST00000372577	NM_015354	ENSP00000361658
ENSG00000111581	ENST00000229179	NM_020401	ENSP00000229179
ENSG00000225830	ENST00000355832	NM_000124	ENSP00000348089
ENSG00000160505	ENST00000301295	NM_134444	ENSP00000301295
ENSG00000180185	ENST00000382668	NM_001142398	ENSP00000372114
ENSG00000128699	ENST00000392349	NM_016467	ENSP00000376160
ENSG00000164190	ENST00000282516	NM_133433	ENSP00000282516
ENSG00000164190	ENST00000282516	NM_015384	ENSP00000282516
ENSG00000156113	ENST00000404857	NM_001161353	ENSP00000385806
ENSG00000183621	ENST00000331737	NM_001143771	ENSP00000333571
ENSG00000180185	ENST00000382666	NM_001018104	ENSP00000372112
ENSG00000135424	ENST00000553804	NM_001144996	ENSP00000452120
ENSG00000184012	ENST00000332149	NM_005656	ENSP00000330330
ENSG00000069018	ENST00000355180	NM_001167577	ENSP00000347312
ENSG00000086065	ENST00000223500	NM_016410	ENSP00000223500
ENSG00000069018	ENST00000426057	NM_001167576	ENSP00000441628
ENSG00000153294	ENST00000283303	NM_153838	ENSP00000283303
ENSG00000183621	ENST00000538351	NM_001143769	ENSP00000445461
ENSG00000086065	ENST00000419016	NM_001195536	ENSP00000442725
ENSG00000180185	ENST00000427358	NM_031208	ENSP00000398053
ENSG00000175868	ENST00000324229	NM_000728	ENSP00000346017
ENSG00000135424	ENST00000257879	NM_002206	ENSP00000257879
ENSG00000172531	ENST00000376745	NM_001008709	ENSP00000365936
ENSG00000172531	ENST00000376745	NM_002708	ENSP00000365936
ENSG00000197614	ENST00000359478	NM_003480	ENSP00000352455
ENSG00000172531	ENST00000358239	NM_206873	ENSP00000350974
ENSG00000171469	ENST00000302851	NM_152289	ENSP00000303915
ENSG00000121310	ENST00000358358	NM_018281	ENSP00000351125
ENSG00000183621	ENST00000436087	NM_001143766	ENSP00000406934
ENSG00000183621	ENST00000442986	NM_182755	ENSP00000412363
ENSG00000183621	ENST00000442986	NM_001143768	ENSP00000412363
ENSG00000164176	ENST00000296591	NM_005711	ENSP00000296591
ENSG00000183621	ENST00000413025	NM_001143767	ENSP00000387546
ENSG00000115159	ENST00000310454	NM_001083112	ENSP00000308610
ENSG00000183621	ENST00000452305	NM_001143770	ENSP00000413060
ENSG00000136279	ENST00000440166	NM_001284313	ENSP00000415173
ENSG00000111802	ENST00000545995	NM_016614	ENSP00000437637
ENSG00000164176	ENST00000380138	NM_001278642	ENSP00000369483
ENSG00000164951	ENST00000297598	NM_018444	ENSP00000297598
ENSG00000164951	ENST00000297598	NM_001161781	ENSP00000297598
ENSG00000115159	ENST00000438166	NM_000408	ENSP00000409708
ENSG00000213380	ENST00000306875	NM_032382	ENSP00000305459
ENSG00000184012	ENST00000398585	NM_001135099	ENSP00000381588
ENSG00000198231	ENST00000389924	NM_203499	ENSP00000374574
ENSG00000164951	ENST00000520728	NM_001161780	ENSP00000428317
ENSG00000166311	ENST00000342245	NM_001007593	ENSP00000340409
ENSG00000166311	ENST00000342245	NM_000543	ENSP00000340409
ENSG00000121310	ENST00000467988	NM_001198962	ENSP00000441962
ENSG00000120094	ENST00000239174	NM_002144	ENSP00000355140
ENSG00000084734	ENST00000264717	NM_001486	ENSP00000264717
ENSG00000135424	ENST00000452168	NM_001144997	ENSP00000393844
ENSG00000173572	ENST00000342929	NM_176810	ENSP00000343891
ENSG00000099899	ENST00000252136	NM_022727	ENSP00000252136
ENSG00000099899	ENST00000252136	NM_182984	ENSP00000252136
ENSG00000099899	ENST00000252136	NM_001257994	ENSP00000252136
ENSG00000135537	ENST00000368977	NM_145315	ENSP00000357973
ENSG00000071051	ENST00000233154	NM_003581	ENSP00000233154
ENSG00000168214	ENST00000345843	NM_203283	ENSP00000305815
ENSG00000144035	ENST00000272425	NM_003960	ENSP00000272425
ENSG00000144035	ENST00000272425	NM_016347	ENSP00000272425
ENSG00000128915	ENST00000261520	NM_024611	ENSP00000261520
ENSG00000020633	ENST00000308873	NM_004350	ENSP00000308051
ENSG00000130024	ENST00000339209	NM_133325	ENSP00000341805
ENSG00000130024	ENST00000339209	NM_018288	ENSP00000341805
ENSG00000110680	ENST00000331587	NM_001741	ENSP00000331746
ENSG00000071051	ENST00000393349	NM_001004720	ENSP00000377018
ENSG00000139146	ENST00000337682	NM_001135812	ENSP00000337477
ENSG00000071051	ENST00000451463	NM_001004722	ENSP00000410428
ENSG00000164951	ENST00000396200	NM_001161779	ENSP00000379503
ENSG00000110680	ENST00000396372	NM_001033952	ENSP00000379657
ENSG00000173917	ENST00000330070	NM_002145	ENSP00000331741
ENSG00000163702	ENST00000383812	NM_032732	ENSP00000373323
ENSG00000188779	ENST00000341418	NM_001258024	ENSP00000343200
ENSG00000110680	ENST00000361010	NM_001033953	ENSP00000354286
ENSG00000020633	ENST00000399916	NM_001031680	ENSP00000382800
ENSG00000184786	ENST00000366774	NM_174910	ENSP00000355736
ENSG00000168214	ENST00000348160	NM_015874	ENSP00000339699
ENSG00000164221	ENST00000379611	NM_001040440	ENSP00000368931
ENSG00000175463	ENST00000526387	NM_001256508	ENSP00000435543
ENSG00000150712	ENST00000382142	NM_001040446	ENSP00000371577
ENSG00000101746	ENST00000261592	NM_001198546	ENSP00000261592
ENSG00000101746	ENST00000261592	NM_003787	ENSP00000261592
ENSG00000139146	ENST00000395766	NM_001135811	ENSP00000379115
ENSG00000139146	ENST00000395766	NM_021238	ENSP00000379115
ENSG00000189298	ENST00000341464	NM_001242895	ENSP00000341883
ENSG00000179709	ENST00000291971	NM_176811	ENSP00000291971
ENSG00000267106	ENST00000587536	NM_001242812	ENSP00000464846
ENSG00000165868	ENST00000369209	NM_025015	ENSP00000358211
ENSG00000168961	ENST00000395473	NM_009587	ENSP00000378856
ENSG00000138658	ENST00000505019	NM_018392	ENSP00000424737
ENSG00000168961	ENST00000302228	NM_002308	ENSP00000306228
ENSG00000124228	ENST00000371764	NM_017895	ENSP00000360828
ENSG00000101746	ENST00000535384	NM_001198549	ENSP00000445733
ENSG00000184708	ENST00000344710	NM_001164502	ENSP00000342927
ENSG00000147416	ENST00000276390	NM_001693	ENSP00000276390
ENSG00000143473	ENST00000367007	NM_172362	ENSP00000355974
ENSG00000143473	ENST00000367007	NM_002238	ENSP00000355974
ENSG00000128915	ENST00000561114	NM_001276385	ENSP00000454162
ENSG00000189298	ENST00000377255	NM_001242894	ENSP00000366465
ENSG00000136279	ENST00000468694	NM_001122956	ENSP00000417653
ENSG00000189298	ENST00000252211	NM_024493	ENSP00000252211
ENSG00000135932	ENST00000258418	NM_016289	ENSP00000258418
ENSG00000164221	ENST00000395557	NM_152549	ENSP00000378925
ENSG00000135932	ENST00000410084	NM_001130850	ENSP00000386642
ENSG00000179294	ENST00000325814	NM_001130677	ENSP00000317905
ENSG00000053108	ENST00000265342	NM_015082	ENSP00000265342
ENSG00000143363	ENST00000271620	NM_021222	ENSP00000271620
ENSG00000143952	ENST00000409558	NM_016516	ENSP00000386980
ENSG00000143952	ENST00000409558	NM_001005739	ENSP00000386980
ENSG00000138162	ENST00000369005	NM_206862	ENSP00000358001
ENSG00000136504	ENST00000259021	NM_007067	ENSP00000259021
ENSG00000135932	ENST00000409788	NM_001130849	ENSP00000386238
ENSG00000101746	ENST00000538587	NM_001198547	ENSP00000443472
ENSG00000102763	ENST00000379310	NM_015058	ENSP00000368612
ENSG00000172175	ENST00000348428	NM_006785	ENSP00000319279
ENSG00000172175	ENST00000348428	NM_173844	ENSP00000319279
ENSG00000136279	ENST00000494774	NM_014063	ENSP00000419992
ENSG00000136504	ENST00000454930	NM_001199156	ENSP00000413415
ENSG00000188306	ENST00000340806	NM_001080460	ENSP00000342188
ENSG00000138162	ENST00000513429	NM_206861	ENSP00000425062
ENSG00000213588	ENST00000395064	NM_152735	ENSP00000378503
ENSG00000090520	ENST00000265028	NM_016306	ENSP00000265028
ENSG00000136504	ENST00000509773	NM_001199157	ENSP00000424577
ENSG00000187257	ENST00000334955	NM_198467	ENSP00000334040
ENSG00000136504	ENST00000510819	NM_001199158	ENSP00000423385
ENSG00000102763	ENST00000281496	NM_001009814	ENSP00000281496
ENSG00000136504	ENST00000424009	NM_001199155	ENSP00000398961
ENSG00000175463	ENST00000312390	NM_198517	ENSP00000310193
ENSG00000168214	ENST00000342295	NM_005349	ENSP00000345206
ENSG00000171487	ENST00000390649	NM_153447	ENSP00000375063
ENSG00000168214	ENST00000355476	NM_203284	ENSP00000347659
ENSG00000115252	ENST00000435564	NM_001258312	ENSP00000410309
ENSG00000115252	ENST00000435564	NM_005019	ENSP00000410309
ENSG00000101746	ENST00000269185	NM_001198548	ENSP00000269185
ENSG00000115252	ENST00000410103	NM_001003683	ENSP00000387037
ENSG00000171522	ENST00000302472	NM_000958	ENSP00000302846
ENSG00000183421	ENST00000332512	NM_020639	ENSP00000332454
ENSG00000162039	ENST00000397344	NM_152764	ENSP00000380504
ENSG00000135926	ENST00000258412	NM_022152	ENSP00000258412
ENSG00000128915	ENST00000439632	NM_001018089	ENSP00000394009
ENSG00000184708	ENST00000397525	NM_001164501	ENSP00000380659
ENSG00000120093	ENST00000311626	NM_002146	ENSP00000308252
ENSG00000123130	ENST00000379303	NM_001037171	ENSP00000368605
ENSG00000144034	ENST00000272424	NM_016058	ENSP00000272424
ENSG00000187244	ENST00000270233	NM_005581	ENSP00000270233
ENSG00000187244	ENST00000270233	NM_001013257	ENSP00000270233
ENSG00000142409	ENST00000270459	NM_001002836	ENSP00000270459
ENSG00000136279	ENST00000490734	NM_001284315	ENSP00000417749
ENSG00000184708	ENST00000330125	NM_019843	ENSP00000328103
ENSG00000198546	ENST00000361518	NM_145806	ENSP00000355251
ENSG00000162039	ENST00000412554	NM_001163560	ENSP00000390778
ENSG00000138316	ENST00000373208	NM_139155	ENSP00000362304
ENSG00000123130	ENST00000336430	NM_001033583	ENSP00000336580
ENSG00000171466	ENST00000293648	NM_017656	ENSP00000293648
ENSG00000108379	ENST00000225512	NM_030753	ENSP00000225512
ENSG00000138162	ENST00000360561	NM_206860	ENSP00000353763
ENSG00000138316	ENST00000373207	NM_080722	ENSP00000362303
ENSG00000113494	ENST00000231423	NM_001204316	ENSP00000231423
ENSG00000115252	ENST00000351439	NM_001258313	ENSP00000309269
ENSG00000113494	ENST00000513753	NM_001204317	ENSP00000424841
ENSG00000162040	ENST00000443547	NM_001009606	ENSP00000390354
ENSG00000148341	ENST00000372564	NM_020145	ENSP00000361645
ENSG00000187987	ENST00000289788	NM_001012455	ENSP00000289788
ENSG00000114248	ENST00000316428	NM_024727	ENSP00000325978
ENSG00000114248	ENST00000316428	NM_001277127	ENSP00000325978
ENSG00000172340	ENST00000493112	NM_001177599	ENSP00000419325
ENSG00000125954	ENST00000549987	NM_001202559	ENSP00000447121
ENSG00000138162	ENST00000260733	NM_006997	ENSP00000260733
ENSG00000114248	ENST00000264676	NM_001277128	ENSP00000264676
ENSG00000197061	ENST00000377803	NM_003542	ENSP00000367034
ENSG00000113494	ENST00000348262	NM_001204318	ENSP00000311613
ENSG00000030110	ENST00000374467	NM_001188	ENSP00000363591
ENSG00000250588	ENST00000476809	NM_001197114	ENSP00000418692
ENSG00000112715	ENST00000372067	NM_001025367	ENSP00000361137
ENSG00000112715	ENST00000372067	NM_001025369	ENSP00000361137
ENSG00000112715	ENST00000372067	NM_001171625	ENSP00000361137
ENSG00000112715	ENST00000372067	NM_001171629	ENSP00000361137
ENSG00000112715	ENST00000372067	NM_001171626	ENSP00000361137
ENSG00000112715	ENST00000372067	NM_001025368	ENSP00000361137
ENSG00000112715	ENST00000372067	NM_001025366	ENSP00000361137
ENSG00000112715	ENST00000372067	NM_001171623	ENSP00000361137
ENSG00000112715	ENST00000372067	NM_001171624	ENSP00000361137
ENSG00000112715	ENST00000372067	NM_001033756	ENSP00000361137
ENSG00000112715	ENST00000372067	NM_001171627	ENSP00000361137
ENSG00000112715	ENST00000372067	NM_003376	ENSP00000361137
ENSG00000148341	ENST00000372559	NM_001287046	ENSP00000361640
ENSG00000172340	ENST00000307227	NM_003848	ENSP00000307432
ENSG00000250588	ENST00000485419	NM_001197113	ENSP00000420182
ENSG00000148341	ENST00000372554	NM_001287045	ENSP00000361634
ENSG00000175193	ENST00000317096	NM_018622	ENSP00000325421
ENSG00000185219	ENST00000396077	NM_181489	ENSP00000379387
ENSG00000007202	ENST00000528896	NM_014680	ENSP00000436773
ENSG00000135211	ENST00000257663	NM_032936	ENSP00000257663
ENSG00000250588	ENST00000337808	NM_001197107	ENSP00000337239
ENSG00000250588	ENST00000337808	NM_014575	ENSP00000337239
ENSG00000089048	ENST00000202816	NM_001276380	ENSP00000202816
ENSG00000089048	ENST00000202816	NM_016649	ENSP00000202816
ENSG00000167685	ENST00000337080	NM_018337	ENSP00000338860
ENSG00000167685	ENST00000337080	NM_001253792	ENSP00000338860
ENSG00000124818	ENST00000371211	NM_181744	ENSP00000360255
ENSG00000113638	ENST00000337702	NM_012382	ENSP00000338533
ENSG00000171466	ENST00000448622	NM_001130032	ENSP00000411784
ENSG00000171466	ENST00000448622	NM_001130031	ENSP00000411784
ENSG00000125775	ENST00000381808	NM_015685	ENSP00000371229
ENSG00000079112	ENST00000027335	NM_004063	ENSP00000027335
ENSG00000158955	ENST00000290015	NM_003396	ENSP00000290015
ENSG00000108292	ENST00000325718	NM_005937	ENSP00000316426
ENSG00000113494	ENST00000382002	NM_000949	ENSP00000371432
ENSG00000175193	ENST00000311101	NM_001037639	ENSP00000310676
ENSG00000250588	ENST00000527095	NM_001197108	ENSP00000436076
ENSG00000112715	ENST00000324450	NM_001171622	ENSP00000317598
ENSG00000079112	ENST00000450165	NM_001144663	ENSP00000401468
ENSG00000198736	ENST00000361871	NM_016332	ENSP00000355084
ENSG00000174016	ENST00000308293	NM_152630	ENSP00000308575
ENSG00000163702	ENST00000295981	NM_153461	ENSP00000295981
ENSG00000166197	ENST00000605788	NM_004741	ENSP00000474710
ENSG00000113494	ENST00000310101	NM_001204315	ENSP00000309008
ENSG00000174016	ENST00000538312	NM_001170574	ENSP00000443410
ENSG00000182199	ENST00000328923	NM_005412	ENSP00000333667
ENSG00000182199	ENST00000328923	NM_001166356	ENSP00000333667
ENSG00000145192	ENST00000273784	NM_001622	ENSP00000273784
ENSG00000162576	ENST00000309212	NM_032348	ENSP00000307887
ENSG00000162576	ENST00000309212	NM_001282582	ENSP00000307887
ENSG00000117625	ENST00000367006	NM_001136224	ENSP00000355973
ENSG00000125775	ENST00000339987	NM_001199784	ENSP00000342935
ENSG00000162576	ENST00000445648	NM_001282585	ENSP00000399229
ENSG00000188487	ENST00000379554	NM_001031853	ENSP00000368872
ENSG00000125775	ENST00000360779	NM_080489	ENSP00000354013
ENSG00000242389	ENST00000382659	NM_001006118	ENSP00000372105
ENSG00000162576	ENST00000477278	NM_001282583	ENSP00000436135
ENSG00000117625	ENST00000452621	NM_001136225	ENSP00000398558
ENSG00000188316	ENST00000341276	NM_001242699	ENSP00000345555
ENSG00000188487	ENST00000379556	NM_001042536	ENSP00000368874
ENSG00000242389	ENST00000382673	NM_001006120	ENSP00000372119
ENSG00000166197	ENST00000488254	NM_001284389	ENSP00000475080
ENSG00000198704	ENST00000361902	NM_182701	ENSP00000354581
ENSG00000188487	ENST00000528567	NM_001278315	ENSP00000435022
ENSG00000162576	ENST00000342753	NM_001282584	ENSP00000344998
ENSG00000188487	ENST00000530161	NM_001278313	ENSP00000436194
ENSG00000188487	ENST00000530161	NM_001278314	ENSP00000436194
ENSG00000188487	ENST00000525218	NM_001278316	ENSP00000436113
ENSG00000163702	ENST00000403601	NM_153460	ENSP00000384969
ENSG00000113494	ENST00000342362	NM_001204314	ENSP00000339213
ENSG00000154917	ENST00000285208	NM_016577	ENSP00000285208
ENSG00000145864	ENST00000274547	NM_000813	ENSP00000274547
ENSG00000145864	ENST00000274547	NM_021911	ENSP00000274547
ENSG00000137392	ENST00000259938	NM_001832	ENSP00000259938
ENSG00000166197	ENST00000405356	NM_001284388	ENSP00000385410
ENSG00000117625	ENST00000419091	NM_001136223	ENSP00000413929
ENSG00000130023	ENST00000366772	NM_001278531	ENSP00000355734
ENSG00000163702	ENST00000455057	NM_001203265	ENSP00000407894
ENSG00000117625	ENST00000367005	NM_018254	ENSP00000355972
ENSG00000206384	ENST00000358511	NM_001102608	ENSP00000351310
ENSG00000100902	ENST00000540871	NM_001282234	ENSP00000444844
ENSG00000130023	ENST00000392095	NM_001278532	ENSP00000375945
ENSG00000130023	ENST00000366773	NM_018341	ENSP00000355735
ENSG00000163702	ENST00000413608	NM_001203263	ENSP00000396064
ENSG00000163702	ENST00000413608	NM_001203264	ENSP00000396064
ENSG00000118689	ENST00000343882	NM_201559	ENSP00000339527
ENSG00000148677	ENST00000371697	NM_014391	ENSP00000360762
ENSG00000204947	ENST00000378061	NM_001001661	ENSP00000367300
ENSG00000118689	ENST00000406360	NM_001455	ENSP00000385824
ENSG00000140986	ENST00000268661	NM_005061	ENSP00000268661
ENSG00000130023	ENST00000418781	NM_001278533	ENSP00000397661
ENSG00000135094	ENST00000257549	NM_006843	ENSP00000257549
ENSG00000112715	ENST00000372064	NM_001025370	ENSP00000361134
ENSG00000112715	ENST00000372064	NM_001171628	ENSP00000361134
ENSG00000130066	ENST00000379270	NM_002970	ENSP00000368572
ENSG00000197753	ENST00000360215	NM_182548	ENSP00000353346
ENSG00000187475	ENST00000338379	NM_005323	ENSP00000341214
ENSG00000087338	ENST00000282570	NM_178439	ENSP00000282570
ENSG00000100902	ENST00000261479	NM_002791	ENSP00000261479
ENSG00000033800	ENST00000249636	NM_016166	ENSP00000249636
ENSG00000109674	ENST00000264596	NM_018248	ENSP00000264596
ENSG00000133256	ENST00000255622	NM_000283	ENSP00000255622
ENSG00000133256	ENST00000255622	NM_001145291	ENSP00000255622
ENSG00000204390	ENST00000375654	NM_005527	ENSP00000364805
ENSG00000187033	ENST00000428432	NM_182610	ENSP00000391299
ENSG00000196659	ENST00000408939	NM_152517	ENSP00000386181
ENSG00000203780	ENST00000368695	NM_145235	ENSP00000357684
ENSG00000180596	ENST00000396984	NM_003526	ENSP00000380180
ENSG00000136696	ENST00000259213	NM_014438	ENSP00000259213
ENSG00000112715	ENST00000457104	NM_001171630	ENSP00000409911
ENSG00000116171	ENST00000371514	NM_002979	ENSP00000360569
ENSG00000100902	ENST00000555764	NM_001282233	ENSP00000452566
ENSG00000100902	ENST00000555764	NM_001282232	ENSP00000452566
ENSG00000154258	ENST00000340001	NM_080283	ENSP00000342216
ENSG00000136696	ENST00000327407	NM_173178	ENSP00000328420
ENSG00000112715	ENST00000230480	NM_001287044	ENSP00000230480
ENSG00000197557	ENST00000355689	NM_152275	ENSP00000347915
ENSG00000221843	ENST00000408964	NM_032266	ENSP00000386190
ENSG00000163141	ENST00000368931	NM_138278	ENSP00000357927
ENSG00000108433	ENST00000393456	NM_004287	ENSP00000377101
ENSG00000116171	ENST00000528311	NM_001193617	ENSP00000434132
ENSG00000133256	ENST00000429163	NM_001145292	ENSP00000406334
ENSG00000116171	ENST00000371509	NM_001193600	ENSP00000360564
ENSG00000172508	ENST00000307823	NM_020811	ENSP00000308268
ENSG00000178917	ENST00000436261	NM_001287349	ENSP00000389841
ENSG00000170456	ENST00000389082	NM_144973	ENSP00000373734
ENSG00000115353	ENST00000305249	NM_001058	ENSP00000303522
ENSG00000262814	ENST00000333676	NM_002949	ENSP00000333837
ENSG00000108433	ENST00000415811	NM_001012511	ENSP00000394559
ENSG00000116171	ENST00000407246	NM_001193599	ENSP00000384569
ENSG00000172661	ENST00000336378	NM_015262	ENSP00000337541
ENSG00000131462	ENST00000251413	NM_001070	ENSP00000251413
ENSG00000088832	ENST00000400137	NM_000801	ENSP00000383003
ENSG00000172661	ENST00000540872	NM_001169106	ENSP00000439811
ENSG00000172661	ENST00000537517	NM_001169107	ENSP00000442128
ENSG00000140990	ENST00000268668	NM_004548	ENSP00000268668
ENSG00000115353	ENST00000409848	NM_015727	ENSP00000386448
ENSG00000180573	ENST00000377791	NM_003512	ENSP00000367022
ENSG00000116171	ENST00000371513	NM_001007098	ENSP00000360568
ENSG00000182199	ENST00000414700	NM_001166358	ENSP00000406881
ENSG00000172508	ENST00000423745	NM_001166222	ENSP00000401519
ENSG00000166220	ENST00000299290	NM_152710	ENSP00000299290
ENSG00000108433	ENST00000225567	NM_054022	ENSP00000225567
ENSG00000099901	ENST00000402752	NM_002882	ENSP00000384925
ENSG00000099901	ENST00000402752	NM_001278640	ENSP00000384925
ENSG00000086102	ENST00000379540	NM_002504	ENSP00000368856
ENSG00000088832	ENST00000381719	NM_054014	ENSP00000371138
ENSG00000149476	ENST00000394900	NM_015533	ENSP00000378360
ENSG00000132356	ENST00000397128	NM_006251	ENSP00000380317
ENSG00000132356	ENST00000397128	NM_206907	ENSP00000380317
ENSG00000105726	ENST00000357324	NM_020410	ENSP00000349877
ENSG00000138768	ENST00000264904	NM_003715	ENSP00000264904
ENSG00000204020	ENST00000404459	NM_001102469	ENSP00000383923
ENSG00000038002	ENST00000264595	NM_001171988	ENSP00000264595
ENSG00000038002	ENST00000264595	NM_000027	ENSP00000264595
ENSG00000001084	ENST00000229416	NM_001197115	ENSP00000229416
ENSG00000001084	ENST00000229416	NM_001498	ENSP00000229416
ENSG00000086102	ENST00000379521	NM_147133	ENSP00000368836
ENSG00000204389	ENST00000375651	NM_005345	ENSP00000364802
ENSG00000139323	ENST00000313546	NM_172240	ENSP00000323302
ENSG00000182199	ENST00000553474	NM_001166359	ENSP00000452419
ENSG00000163141	ENST00000295294	NM_001159642	ENSP00000295294
ENSG00000086102	ENST00000318524	NM_147134	ENSP00000317695
ENSG00000071859	ENST00000393600	NM_004699	ENSP00000377225
ENSG00000175265	ENST00000359187	NM_181077	ENSP00000352111
ENSG00000112706	ENST00000369950	NM_001563	ENSP00000358966
ENSG00000112706	ENST00000369950	NM_001282368	ENSP00000358966
ENSG00000183662	ENST00000478136	NM_213609	ENSP00000418575
ENSG00000139323	ENST00000549035	NM_001199777	ENSP00000447916
ENSG00000182199	ENST00000449049	NM_001166357	ENSP00000413770
ENSG00000117614	ENST00000236273	NM_015484	ENSP00000236273
ENSG00000099901	ENST00000418705	NM_001278641	ENSP00000413502
ENSG00000105479	ENST00000315396	NM_144577	ENSP00000318429
ENSG00000116171	ENST00000430330	NM_001007099	ENSP00000406636
ENSG00000116171	ENST00000430330	NM_001007100	ENSP00000406636
ENSG00000082512	ENST00000261464	NM_001033910	ENSP00000261464
ENSG00000082512	ENST00000367004	NM_145759	ENSP00000355971
ENSG00000119147	ENST00000238044	NM_032411	ENSP00000238044
ENSG00000082512	ENST00000336184	NM_004619	ENSP00000336825
ENSG00000117614	ENST00000354361	NM_207170	ENSP00000346330
ENSG00000115363	ENST00000393913	NM_001135032	ENSP00000377490
ENSG00000175756	ENST00000338338	NM_017900	ENSP00000340656
ENSG00000258429	ENST00000288022	NM_022341	ENSP00000288022
ENSG00000198719	ENST00000366756	NM_005618	ENSP00000355718
ENSG00000148343	ENST00000358369	NM_032809	ENSP00000351138
ENSG00000115137	ENST00000264711	NM_016544	ENSP00000264711
ENSG00000115137	ENST00000264711	NM_001198559	ENSP00000264711
ENSG00000175756	ENST00000321751	NM_001127230	ENSP00000319778
ENSG00000157950	ENST00000375515	NM_001164417	ENSP00000364665
ENSG00000175756	ENST00000378853	NM_001127229	ENSP00000368130
ENSG00000204928	ENST00000377976	NM_001080516	ENSP00000367214
ENSG00000164949	ENST00000396194	NM_181702	ENSP00000379497
ENSG00000157950	ENST00000276049	NM_001278701	ENSP00000276049
ENSG00000157950	ENST00000276049	NM_001278702	ENSP00000276049
ENSG00000102879	ENST00000219150	NM_007074	ENSP00000219150
ENSG00000102879	ENST00000219150	NM_001193333	ENSP00000219150
ENSG00000115363	ENST00000233712	NM_032181	ENSP00000233712
ENSG00000164949	ENST00000297596	NM_005261	ENSP00000297596
ENSG00000163377	ENST00000295569	NM_182522	ENSP00000295569
ENSG00000163377	ENST00000295569	NM_001005527	ENSP00000295569
ENSG00000198570	ENST00000367002	NM_001164688	ENSP00000355969
ENSG00000198570	ENST00000367002	NM_183059	ENSP00000355969
ENSG00000139410	ENST00000345635	NM_138432	ENSP00000341117
ENSG00000184831	ENST00000379226	NM_024122	ENSP00000368528
ENSG00000102780	ENST00000337343	NM_178009	ENSP00000337572
ENSG00000185163	ENST00000397333	NM_175066	ENSP00000380495
ENSG00000116171	ENST00000408941	NM_001007250	ENSP00000386214
ENSG00000170385	ENST00000367001	NM_021194	ENSP00000355968
ENSG00000197734	ENST00000355883	NM_174943	ENSP00000348145
ENSG00000243251	ENST00000374127	NM_170753	ENSP00000363242
ENSG00000196345	ENST00000431636	NM_001288591	ENSP00000416681
ENSG00000165125	ENST00000359396	NM_018646	ENSP00000352358
ENSG00000224586	ENST00000412168	NM_001509	ENSP00000392398
ENSG00000102780	ENST00000261491	NM_152910	ENSP00000261491
ENSG00000135916	ENST00000326427	NM_030926	ENSP00000322730
ENSG00000135916	ENST00000326427	NM_001287241	ENSP00000322730
ENSG00000152377	ENST00000394945	NM_004598	ENSP00000378401
ENSG00000197734	ENST00000439131	NM_001173978	ENSP00000407405
ENSG00000135916	ENST00000335005	NM_001012514	ENSP00000335121
ENSG00000144048	ENST00000272444	NM_003584	ENSP00000272444
ENSG00000196345	ENST00000341840	NM_025169	ENSP00000345404
ENSG00000128573	ENST00000408937	NM_014491	ENSP00000386200
ENSG00000128573	ENST00000408937	NM_148898	ENSP00000386200
ENSG00000128573	ENST00000408937	NM_001172766	ENSP00000386200
ENSG00000243251	ENST00000603152	NM_001277058	ENSP00000473896
ENSG00000224586	ENST00000469384	NM_003996	ENSP00000419935
ENSG00000061337	ENST00000265801	NM_021020	ENSP00000265801
ENSG00000135916	ENST00000326407	NM_001012516	ENSP00000322100
ENSG00000197487	ENST00000357330	NM_033106	ENSP00000349884
ENSG00000101247	ENST00000378106	NM_024120	ENSP00000367346
ENSG00000178074	ENST00000319974	NM_153689	ENSP00000312770
ENSG00000196345	ENST00000273320	NM_018651	ENSP00000273320
ENSG00000196345	ENST00000273320	NM_001288590	ENSP00000273320
ENSG00000196169	ENST00000389916	NM_153209	ENSP00000374566
ENSG00000227011	ENST00000441889	NM_001243552	ENSP00000411112
ENSG00000165269	ENST00000297988	NM_001170	ENSP00000297988
ENSG00000196345	ENST00000447279	NM_001288592	ENSP00000405034
ENSG00000142227	ENST00000270221	NM_001425	ENSP00000270221
ENSG00000197487	ENST00000440823	NM_001145546	ENSP00000411521
ENSG00000224689	ENST00000457674	NM_001199814	ENSP00000395629
ENSG00000102780	ENST00000540693	NM_001204504	ENSP00000440823
ENSG00000156463	ENST00000359120	NM_152550	ENSP00000352028
ENSG00000143443	ENST00000368926	NM_017860	ENSP00000357922
ENSG00000141956	ENST00000422911	NM_001282934	ENSP00000408592
ENSG00000006576	ENST00000307305	NM_001127358	ENSP00000307699
ENSG00000258838	ENST00000515869	NM_001277059	ENSP00000423550
ENSG00000064933	ENST00000441310	NM_000534	ENSP00000406490
ENSG00000132603	ENST00000254940	NM_016101	ENSP00000254940
ENSG00000165182	ENST00000379211	NM_001169574	ENSP00000368511
ENSG00000165182	ENST00000379211	NM_152761	ENSP00000368511
ENSG00000102780	ENST00000536612	NM_001204506	ENSP00000445114
ENSG00000102780	ENST00000536612	NM_001204505	ENSP00000445114
ENSG00000141200	ENST00000268919	NM_032559	ENSP00000268919
ENSG00000197213	ENST00000358992	NM_001080456	ENSP00000351883
ENSG00000155438	ENST00000285814	NM_032390	ENSP00000285814
ENSG00000132603	ENST00000254941	NM_001199434	ENSP00000254941
ENSG00000101247	ENST00000463598	NM_001039375	ENSP00000420497
ENSG00000135312	ENST00000369947	NM_000863	ENSP00000358963
ENSG00000128573	ENST00000360232	NM_148899	ENSP00000353367
ENSG00000141956	ENST00000398548	NM_001040424	ENSP00000381556
ENSG00000162961	ENST00000295066	NM_032574	ENSP00000295066
ENSG00000128573	ENST00000390668	NM_001172767	ENSP00000375084
ENSG00000112584	ENST00000476287	NM_032448	ENSP00000417970
ENSG00000112584	ENST00000476287	NM_001286380	ENSP00000417970
ENSG00000112584	ENST00000476287	NM_001286379	ENSP00000417970
ENSG00000089009	ENST00000202773	NM_000970	ENSP00000202773
ENSG00000006576	ENST00000415251	NM_001127360	ENSP00000408035
ENSG00000174010	ENST00000328046	NM_030624	ENSP00000332791
ENSG00000269964	ENST00000602452	NM_001282136	ENSP00000473370
ENSG00000128573	ENST00000403559	NM_148900	ENSP00000385069
ENSG00000136695	ENST00000346807	NM_173170	ENSP00000259212
ENSG00000136695	ENST00000393200	NM_012275	ENSP00000376896
ENSG00000166224	ENST00000373202	NM_003901	ENSP00000362298
ENSG00000218336	ENST00000406950	NM_001080477	ENSP00000385276
ENSG00000088205	ENST00000263239	NM_006773	ENSP00000263239
ENSG00000089009	ENST00000424576	NM_001024662	ENSP00000403172
ENSG00000006576	ENST00000450574	NM_001127359	ENSP00000387355
ENSG00000112584	ENST00000252510	NM_001286381	ENSP00000252510
ENSG00000173261	ENST00000311450	NM_001029869	ENSP00000309087
ENSG00000117650	ENST00000366999	NM_002497	ENSP00000355966
ENSG00000183048	ENST00000331531	NM_001270888	ENSP00000328403
ENSG00000157315	ENST00000288025	NM_144676	ENSP00000288025
ENSG00000163703	ENST00000383811	NM_015513	ENSP00000373322
ENSG00000167130	ENST00000372546	NM_020438	ENSP00000361625
ENSG00000196605	ENST00000397902	NM_001077624	ENSP00000380999
ENSG00000174348	ENST00000371500	NM_001199080	ENSP00000360555
ENSG00000163703	ENST00000452070	NM_001077415	ENSP00000393643
ENSG00000084693	ENST00000323064	NM_001035507	ENSP00000323681
ENSG00000167130	ENST00000406974	NM_001135917	ENSP00000384043
ENSG00000183048	ENST00000350690	NM_012140	ENSP00000345580
ENSG00000183048	ENST00000350690	NM_001270953	ENSP00000345580
ENSG00000243943	ENST00000355467	NM_001271289	ENSP00000347648
ENSG00000243943	ENST00000355467	NM_001271288	ENSP00000347648
ENSG00000243943	ENST00000355467	NM_001271287	ENSP00000347648
ENSG00000243943	ENST00000355467	NM_032434	ENSP00000347648
ENSG00000243943	ENST00000355467	NM_001271318	ENSP00000347648
ENSG00000117650	ENST00000366998	NM_001204183	ENSP00000355965
ENSG00000174348	ENST00000312553	NM_001199081	ENSP00000308315
ENSG00000174348	ENST00000312553	NM_153703	ENSP00000308315
ENSG00000163703	ENST00000326434	NM_001031717	ENSP00000321856
ENSG00000232040	ENST00000452236	NM_052923	ENSP00000395259
ENSG00000168298	ENST00000304218	NM_005321	ENSP00000307705
ENSG00000243943	ENST00000416005	NM_001271286	ENSP00000407038
ENSG00000187164	ENST00000260777	NM_018330	ENSP00000260777
ENSG00000084693	ENST00000360131	NM_021831	ENSP00000353249
ENSG00000174348	ENST00000395871	NM_001199082	ENSP00000379212
ENSG00000064933	ENST00000409823	NM_001128143	ENSP00000387125
ENSG00000168546	ENST00000524240	NM_001495	ENSP00000428518
ENSG00000166313	ENST00000608655	NM_001257319	ENSP00000476846
ENSG00000197275	ENST00000336148	NM_012415	ENSP00000336606
ENSG00000141956	ENST00000269844	NM_022115	ENSP00000269844
ENSG00000072134	ENST00000314728	NM_014964	ENSP00000320543
ENSG00000173239	ENST00000404743	NM_001128215	ENSP00000383901
ENSG00000129007	ENST00000478113	NM_001286695	ENSP00000432629
ENSG00000131848	ENST00000391713	NM_024303	ENSP00000375593
ENSG00000158373	ENST00000289316	NM_138720	ENSP00000289316
ENSG00000100906	ENST00000216797	NM_020529	ENSP00000216797
ENSG00000023516	ENST00000025301	NM_016248	ENSP00000025301
ENSG00000166313	ENST00000608704	NM_001257320	ENSP00000476871
ENSG00000166313	ENST00000608704	NM_001257326	ENSP00000476871
ENSG00000158373	ENST00000377777	NM_021063	ENSP00000367008
ENSG00000118690	ENST00000392644	NM_032131	ENSP00000376417
ENSG00000169627	ENST00000305321	NM_001039182	ENSP00000306752
ENSG00000187164	ENST00000355371	NM_001258299	ENSP00000347532
ENSG00000187164	ENST00000355371	NM_001127211	ENSP00000347532
ENSG00000187164	ENST00000355371	NM_001258298	ENSP00000347532
ENSG00000197275	ENST00000297592	NM_001205262	ENSP00000430153
ENSG00000124201	ENST00000396105	NM_021035	ENSP00000379412
ENSG00000166313	ENST00000609360	NM_001164	ENSP00000477213
ENSG00000166946	ENST00000300213	NM_012142	ENSP00000300213
ENSG00000168546	ENST00000400782	NM_001165039	ENSP00000383592
ENSG00000168546	ENST00000400782	NM_001165038	ENSP00000383592
ENSG00000118690	ENST00000368972	NM_001286609	ENSP00000357968
ENSG00000129007	ENST00000448060	NM_001031733	ENSP00000400755
ENSG00000187164	ENST00000392901	NM_001258300	ENSP00000376635
ENSG00000197697	ENST00000356530	NM_003523	ENSP00000348924
ENSG00000146243	ENST00000369940	NM_001010844	ENSP00000358956
ENSG00000204388	ENST00000375650	NM_005346	ENSP00000364801
ENSG00000006576	ENST00000416283	NM_020432	ENSP00000400958
ENSG00000006576	ENST00000416283	NM_001127357	ENSP00000400958
ENSG00000166313	ENST00000311051	NM_145689	ENSP00000311912
ENSG00000108961	ENST00000226105	NM_016492	ENSP00000226105
ENSG00000072134	ENST00000395618	NM_001102664	ENSP00000378980
ENSG00000123684	ENST00000366997	NM_014873	ENSP00000355964
ENSG00000166313	ENST00000608394	NM_001257321	ENSP00000476442
ENSG00000162971	ENST00000354611	NM_001039693	ENSP00000346627
ENSG00000204363	ENST00000375511	NM_001009616	ENSP00000364661
ENSG00000008018	ENST00000262193	NM_002793	ENSP00000262193
ENSG00000108961	ENST00000407006	NM_001177802	ENSP00000383940
ENSG00000108961	ENST00000407006	NM_001177801	ENSP00000383940
ENSG00000146021	ENST00000506491	NM_001257195	ENSP00000424828
ENSG00000129007	ENST00000467889	NM_033429	ENSP00000419081
ENSG00000165272	ENST00000297991	NM_004925	ENSP00000297991
ENSG00000162383	ENST00000371494	NM_006671	ENSP00000360549
ENSG00000076108	ENST00000551812	NM_013449	ENSP00000446880
ENSG00000064933	ENST00000447232	NM_001128144	ENSP00000401064
ENSG00000088833	ENST00000353088	NM_018839	ENSP00000338643
ENSG00000197622	ENST00000540998	NM_001038707	ENSP00000445647
ENSG00000144792	ENST00000322734	NM_173658	ENSP00000324605
ENSG00000129007	ENST00000540479	NM_001286694	ENSP00000438177
ENSG00000163704	ENST00000412055	NM_207351	ENSP00000392511
ENSG00000197622	ENST00000357235	NM_020239	ENSP00000349773
ENSG00000174720	ENST00000344442	NM_016648	ENSP00000344950
ENSG00000146021	ENST00000508657	NM_001257194	ENSP00000422099
ENSG00000021574	ENST00000345662	NM_199436	ENSP00000340817
ENSG00000175634	ENST00000312629	NM_003952	ENSP00000308413
ENSG00000162383	ENST00000371491	NM_001287596	ENSP00000360546
ENSG00000127452	ENST00000247977	NM_017703	ENSP00000247977
ENSG00000129187	ENST00000357067	NM_001012732	ENSP00000349576
ENSG00000171405	ENST00000425386	NM_130775	ENSP00000392864
ENSG00000130741	ENST00000253039	NM_001415	ENSP00000253039
ENSG00000132604	ENST00000254942	NM_005652	ENSP00000254942
ENSG00000174720	ENST00000509061	NM_001267039	ENSP00000422626
ENSG00000146021	ENST00000309755	NM_017415	ENSP00000312397
ENSG00000214216	ENST00000397832	NM_001042706	ENSP00000380932
ENSG00000129187	ENST00000438320	NM_001921	ENSP00000398194
ENSG00000166313	ENST00000609331	NM_001257325	ENSP00000477069
ENSG00000120659	ENST00000358545	NM_033012	ENSP00000351347
ENSG00000166313	ENST00000530885	NM_001257323	ENSP00000433338
ENSG00000180628	ENST00000336126	NM_032373	ENSP00000337500
ENSG00000180628	ENST00000336126	NM_001257101	ENSP00000337500
ENSG00000021574	ENST00000315285	NM_014946	ENSP00000320885
ENSG00000088833	ENST00000476071	NM_001206736	ENSP00000418529
ENSG00000115652	ENST00000283148	NM_001253875	ENSP00000283148
ENSG00000115652	ENST00000283148	NM_025076	ENSP00000283148
ENSG00000180628	ENST00000543648	NM_001256549	ENSP00000445704
ENSG00000214216	ENST00000451172	NM_001042705	ENSP00000402153
ENSG00000072134	ENST00000347697	NM_148921	ENSP00000261495
ENSG00000214216	ENST00000482126	NM_001197100	ENSP00000418141
ENSG00000088833	ENST00000216879	NM_016143	ENSP00000216879
ENSG00000092841	ENST00000550697	NM_021019	ENSP00000446955
ENSG00000157184	ENST00000371486	NM_000098	ENSP00000360541
ENSG00000120659	ENST00000398795	NM_003701	ENSP00000381775
ENSG00000177706	ENST00000313766	NM_020223	ENSP00000322323
ENSG00000108592	ENST00000427159	NM_017647	ENSP00000396673
ENSG00000140988	ENST00000343262	NM_002952	ENSP00000341885
ENSG00000115652	ENST00000409032	NM_001253876	ENSP00000387096
ENSG00000146858	ENST00000275766	NM_080660	ENSP00000275766
ENSG00000008952	ENST00000337002	NM_003262	ENSP00000337688
ENSG00000145863	ENST00000523217	NM_000811	ENSP00000430527
ENSG00000156194	ENST00000286719	NM_006239	ENSP00000286719
ENSG00000174720	ENST00000324052	NM_015454	ENSP00000314311
ENSG00000204387	ENST00000375640	NM_001040438	ENSP00000364791
ENSG00000204387	ENST00000375640	NM_001287484	ENSP00000364791
ENSG00000157617	ENST00000329623	NM_199050	ENSP00000329302
ENSG00000188112	ENST00000341865	NM_001164446	ENSP00000341368
ENSG00000186448	ENST00000344387	NM_006991	ENSP00000345809
ENSG00000169020	ENST00000304312	NM_007100	ENSP00000306003
ENSG00000166532	ENST00000357529	NM_020734	ENSP00000350136
ENSG00000213190	ENST00000368921	NM_006818	ENSP00000357917
ENSG00000127184	ENST00000515763	NM_001867	ENSP00000422012
ENSG00000179813	ENST00000537894	NM_182508	ENSP00000445786
ENSG00000186448	ENST00000383745	NM_001024855	ENSP00000373251
ENSG00000204387	ENST00000375639	NM_001287483	ENSP00000364790
ENSG00000157617	ENST00000380486	NM_015500	ENSP00000369853
ENSG00000108219	ENST00000429989	NM_030927	ENSP00000396270
ENSG00000204387	ENST00000375638	NM_001040437	ENSP00000364789
ENSG00000204387	ENST00000375638	NM_001287482	ENSP00000364789
ENSG00000110693	ENST00000528252	NM_001145811	ENSP00000432134
ENSG00000204387	ENST00000375635	NM_001287487	ENSP00000364786
ENSG00000108219	ENST00000481124	NM_001128309	ENSP00000418195
ENSG00000128973	ENST00000249806	NM_017882	ENSP00000249806
ENSG00000176153	ENST00000389614	NM_002083	ENSP00000374265
ENSG00000181896	ENST00000444249	NM_033204	ENSP00000466697
ENSG00000110693	ENST00000527619	NM_017508	ENSP00000434455
ENSG00000092841	ENST00000547649	NM_079423	ENSP00000446714
ENSG00000168348	ENST00000307169	NM_032594	ENSP00000306523
ENSG00000110693	ENST00000528429	NM_001145819	ENSP00000433233
ENSG00000204387	ENST00000375633	NM_001287488	ENSP00000364784
ENSG00000171402	ENST00000375491	NM_130776	ENSP00000364640
ENSG00000265817	ENST00000481490	NM_001256141	ENSP00000420405
ENSG00000111666	ENST00000229266	NM_020244	ENSP00000229266
ENSG00000171402	ENST00000346279	NM_133179	ENSP00000303061
ENSG00000158445	ENST00000371741	NM_004975	ENSP00000360806
ENSG00000186075	ENST00000348931	NM_199321	ENSP00000335384
ENSG00000162144	ENST00000294072	NM_153611	ENSP00000294072
ENSG00000162144	ENST00000294072	NM_001161452	ENSP00000294072
ENSG00000162384	ENST00000294360	NM_017887	ENSP00000294360
ENSG00000132207	ENST00000345535	NM_001015000	ENSP00000333945
ENSG00000096063	ENST00000423325	NM_003137	ENSP00000391069
ENSG00000179673	ENST00000322329	NM_203400	ENSP00000318032
ENSG00000132207	ENST00000251303	NM_001014999	ENSP00000251303
ENSG00000198089	ENST00000432498	NM_014775	ENSP00000402679
ENSG00000186075	ENST00000377940	NM_198844	ENSP00000367174
ENSG00000112592	ENST00000392092	NM_003194	ENSP00000375942
ENSG00000112592	ENST00000540980	NM_001172085	ENSP00000442132
ENSG00000184886	ENST00000328396	NM_178517	ENSP00000332313
ENSG00000110693	ENST00000396356	NM_033326	ENSP00000379644
ENSG00000130202	ENST00000252485	NM_002856	ENSP00000252485
ENSG00000005889	ENST00000379177	NM_003410	ENSP00000368475
ENSG00000005889	ENST00000379177	NM_001178085	ENSP00000368475
ENSG00000155754	ENST00000286195	NM_152525	ENSP00000286195
ENSG00000048545	ENST00000053469	NM_000409	ENSP00000053469
ENSG00000257594	ENST00000529983	NM_003774	ENSP00000436604
ENSG00000197024	ENST00000426851	NM_020781	ENSP00000389972
ENSG00000114450	ENST00000232564	NM_021629	ENSP00000232564
ENSG00000139998	ENST00000267512	NM_198686	ENSP00000267512
ENSG00000149292	ENST00000529221	NM_017868	ENSP00000433757
ENSG00000166228	ENST00000299299	NM_000281	ENSP00000299299
ENSG00000169018	ENST00000306917	NM_015322	ENSP00000307298
ENSG00000221972	ENST00000408895	NM_025041	ENSP00000386219
ENSG00000179580	ENST00000569714	NM_174903	ENSP00000456566
ENSG00000155754	ENST00000439802	NM_001168216	ENSP00000400672
ENSG00000095321	ENST00000318080	NM_001257363	ENSP00000315013
ENSG00000095321	ENST00000318080	NM_000755	ENSP00000315013
ENSG00000130202	ENST00000252483	NM_001042724	ENSP00000252483
ENSG00000125037	ENST00000245046	NM_018447	ENSP00000245046
ENSG00000121578	ENST00000359213	NM_212543	ENSP00000352144
ENSG00000099904	ENST00000334554	NM_013373	ENSP00000334490
ENSG00000173276	ENST00000398505	NM_001098403	ENSP00000381517
ENSG00000121578	ENST00000393765	NM_003778	ENSP00000377360
ENSG00000155754	ENST00000439140	NM_001168221	ENSP00000409937
ENSG00000198089	ENST00000400288	NM_001007467	ENSP00000383145
ENSG00000173276	ENST00000310826	NM_001098402	ENSP00000308759
ENSG00000005889	ENST00000379188	NM_001178084	ENSP00000368486
ENSG00000005889	ENST00000379188	NM_001178095	ENSP00000368486
ENSG00000179304	ENST00000430150	NM_001242489	ENSP00000425174
ENSG00000155754	ENST00000450242	NM_001168217	ENSP00000399016
ENSG00000099904	ENST00000405930	NM_001185024	ENSP00000384716
ENSG00000179304	ENST00000412319	NM_001242493	ENSP00000422884
ENSG00000179304	ENST00000412319	NM_001242496	ENSP00000422884
ENSG00000179304	ENST00000416841	NM_001242494	ENSP00000424864
ENSG00000179304	ENST00000416841	NM_001242490	ENSP00000424864
ENSG00000179304	ENST00000416841	NM_014138	ENSP00000424864
ENSG00000141198	ENST00000575882	NM_005486	ENSP00000460823
ENSG00000179304	ENST00000509613	NM_001099684	ENSP00000422411
ENSG00000005889	ENST00000539115	NM_001178086	ENSP00000438233
ENSG00000089116	ENST00000261731	NM_022363	ENSP00000261731
ENSG00000197024	ENST00000420008	NM_170686	ENSP00000416751
ENSG00000173276	ENST00000398511	NM_020727	ENSP00000381523
ENSG00000173145	ENST00000371361	NM_022451	ENSP00000360412
ENSG00000198258	ENST00000586895	NM_001048241	ENSP00000468656
ENSG00000145569	ENST00000274217	NM_019018	ENSP00000274217
ENSG00000145780	ENST00000274457	NM_020177	ENSP00000274457
ENSG00000162144	ENST00000426130	NM_001161454	ENSP00000398979
ENSG00000162385	ENST00000371470	NM_002370	ENSP00000360525
ENSG00000230055	ENST00000439660	NM_001136498	ENSP00000391402
ENSG00000177303	ENST00000321617	NM_020753	ENSP00000325355
ENSG00000198258	ENST00000358666	NM_024292	ENSP00000351492
ENSG00000133106	ENST00000313640	NM_001002264	ENSP00000318982
ENSG00000165288	ENST00000373275	NM_153252	ENSP00000362372
ENSG00000103018	ENST00000307892	NM_030579	ENSP00000308430
ENSG00000177303	ENST00000433559	NM_001142643	ENSP00000406963
ENSG00000133106	ENST00000313624	NM_033255	ENSP00000318643
ENSG00000143458	ENST00000368918	NM_144618	ENSP00000357914
ENSG00000105708	ENST00000344099	NM_021030	ENSP00000340514
ENSG00000113583	ENST00000231512	NM_020199	ENSP00000231512
ENSG00000141480	ENST00000269260	NM_001257328	ENSP00000269260
ENSG00000141480	ENST00000269260	NM_004313	ENSP00000269260
ENSG00000141480	ENST00000269260	NM_001257330	ENSP00000269260
ENSG00000088543	ENST00000426034	NM_001171740	ENSP00000387606
ENSG00000089157	ENST00000392514	NM_001002	ENSP00000376299
ENSG00000184967	ENST00000330579	NM_024078	ENSP00000328854
ENSG00000174640	ENST00000310926	NM_005630	ENSP00000311291
ENSG00000124743	ENST00000370905	NM_001003760	ENSP00000359942
ENSG00000178449	ENST00000550487	NM_001257134	ENSP00000446524
ENSG00000178449	ENST00000550487	NM_032901	ENSP00000446524
ENSG00000088543	ENST00000357203	NM_016210	ENSP00000349732
ENSG00000130643	ENST00000252939	NM_015722	ENSP00000252939
ENSG00000130827	ENST00000369682	NM_017514	ENSP00000358696
ENSG00000178449	ENST00000550654	NM_001257133	ENSP00000450331
ENSG00000088543	ENST00000449241	NM_001171741	ENSP00000404913
ENSG00000040608	ENST00000043402	NM_023004	ENSP00000043402
ENSG00000147443	ENST00000276420	NM_003974	ENSP00000276420
ENSG00000197461	ENST00000402802	NM_033023	ENSP00000383889
ENSG00000088543	ENST00000441239	NM_001171743	ENSP00000414124
ENSG00000084710	ENST00000403714	NM_014971	ENSP00000384081
ENSG00000161558	ENST00000293261	NM_018273	ENSP00000293261
ENSG00000105939	ENST00000242351	NM_020119	ENSP00000242351
ENSG00000188987	ENST00000340756	NM_003539	ENSP00000343282
ENSG00000197461	ENST00000354513	NM_002607	ENSP00000346508
ENSG00000080546	ENST00000436639	NM_014454	ENSP00000393762
ENSG00000071994	ENST00000541970	NM_001199462	ENSP00000439467
ENSG00000071994	ENST00000541970	NM_002598	ENSP00000439467
ENSG00000124212	ENST00000244043	NM_000961	ENSP00000244043
ENSG00000067992	ENST00000379162	NM_005391	ENSP00000368460
ENSG00000141480	ENST00000346341	NM_199004	ENSP00000341895
ENSG00000141480	ENST00000346341	NM_001257331	ENSP00000341895
ENSG00000165271	ENST00000353159	NM_139235	ENSP00000313978
ENSG00000105939	ENST00000471652	NM_024625	ENSP00000419855
ENSG00000080546	ENST00000302071	NM_001199934	ENSP00000306734
ENSG00000067992	ENST00000441463	NM_001142386	ENSP00000387536
ENSG00000243414	ENST00000427199	NM_021649	ENSP00000415139
ENSG00000179886	ENST00000504548	NM_032862	ENSP00000421489
ENSG00000080546	ENST00000356644	NM_001199933	ENSP00000349061
ENSG00000198089	ENST00000540643	NM_001258325	ENSP00000443025
ENSG00000198089	ENST00000443326	NM_001258326	ENSP00000416469
ENSG00000198089	ENST00000443326	NM_001258327	ENSP00000416469
ENSG00000120675	ENST00000379221	NM_013238	ENSP00000368523
ENSG00000081665	ENST00000450683	NM_001145404	ENSP00000408892
ENSG00000069667	ENST00000335670	NM_134261	ENSP00000335087
ENSG00000197409	ENST00000377831	NM_003530	ENSP00000367062
ENSG00000211460	ENST00000389682	NM_004622	ENSP00000374332
ENSG00000211460	ENST00000389682	NM_001261401	ENSP00000374332
ENSG00000244694	ENST00000339488	NM_001013732	ENSP00000341914
ENSG00000069667	ENST00000309157	NM_002943	ENSP00000309753
ENSG00000141480	ENST00000575877	NM_001257329	ENSP00000466857
ENSG00000249437	ENST00000517649	NM_004536	ENSP00000428657
ENSG00000261052	ENST00000338971	NM_177552	ENSP00000343645
ENSG00000018869	ENST00000301310	NM_144690	ENSP00000301310
ENSG00000244694	ENST00000398738	NM_207499	ENSP00000381722
ENSG00000249437	ENST00000523981	NM_022892	ENSP00000428363
ENSG00000243414	ENST00000408996	NM_001164469	ENSP00000386341
ENSG00000243414	ENST00000408996	NM_001164468	ENSP00000386341
ENSG00000069667	ENST00000261523	NM_134260	ENSP00000261523
ENSG00000074657	ENST00000336078	NM_018181	ENSP00000338217
ENSG00000135898	ENST00000392040	NM_005683	ENSP00000375894
ENSG00000069667	ENST00000449337	NM_134262	ENSP00000402971
ENSG00000004897	ENST00000066544	NM_001256	ENSP00000066544
ENSG00000004897	ENST00000066544	NM_001114091	ENSP00000066544
ENSG00000143493	ENST00000366994	NM_001199811	ENSP00000355961
ENSG00000143493	ENST00000366994	NM_015434	ENSP00000355961
ENSG00000143493	ENST00000366994	NM_001199812	ENSP00000355961
ENSG00000221978	ENST00000400809	NM_030937	ENSP00000383611
ENSG00000005955	ENST00000304718	NM_024835	ENSP00000307617
ENSG00000105467	ENST00000344846	NM_012451	ENSP00000344041
ENSG00000196866	ENST00000341023	NM_021065	ENSP00000341094
ENSG00000151967	ENST00000445224	NM_001197109	ENSP00000404860
ENSG00000071994	ENST00000537445	NM_001199461	ENSP00000440572
ENSG00000071994	ENST00000537445	NM_001199464	ENSP00000440572
ENSG00000107731	ENST00000335350	NM_170744	ENSP00000334329
ENSG00000101251	ENST00000378072	NM_001271539	ENSP00000367312
ENSG00000143493	ENST00000440600	NM_001199809	ENSP00000388908
ENSG00000107731	ENST00000373192	NM_001244889	ENSP00000362288
ENSG00000151718	ENST00000403733	NM_024949	ENSP00000384222
ENSG00000104524	ENST00000220966	NM_023078	ENSP00000220966
ENSG00000152683	ENST00000379343	NM_001193513	ENSP00000368648
ENSG00000071994	ENST00000443345	NM_001199463	ENSP00000397272
ENSG00000071994	ENST00000443345	NM_144781	ENSP00000397272
ENSG00000128185	ENST00000248879	NM_033257	ENSP00000248879
ENSG00000102230	ENST00000379145	NM_001163264	ENSP00000368440
ENSG00000163394	ENST00000295589	NM_000730	ENSP00000295589
ENSG00000119915	ENST00000370005	NM_152310	ENSP00000359022
ENSG00000165828	ENST00000423766	NM_145202	ENSP00000409495
ENSG00000198440	ENST00000333201	NM_001159861	ENSP00000388502
ENSG00000198440	ENST00000333201	NM_152478	ENSP00000388502
ENSG00000165828	ENST00000458230	NM_001145201	ENSP00000402700
ENSG00000120658	ENST00000261488	NM_017993	ENSP00000261488
ENSG00000120658	ENST00000261488	NM_001242863	ENSP00000261488
ENSG00000215375	ENST00000400159	NM_002477	ENSP00000383023
ENSG00000165271	ENST00000297990	NM_022917	ENSP00000297990
ENSG00000102230	ENST00000356768	NM_001163265	ENSP00000349211
ENSG00000056661	ENST00000360797	NM_007144	ENSP00000354033
ENSG00000221978	ENST00000408918	NM_001039577	ENSP00000386158
ENSG00000198440	ENST00000291598	NM_001159860	ENSP00000291598
ENSG00000120658	ENST00000412891	NM_001127615	ENSP00000415054
ENSG00000117616	ENST00000243189	NM_020317	ENSP00000243189
ENSG00000107859	ENST00000370002	NM_005029	ENSP00000359019
ENSG00000158220	ENST00000389567	NM_031913	ENSP00000374218
ENSG00000130204	ENST00000252487	NM_001128916	ENSP00000252487
ENSG00000130204	ENST00000252487	NM_006114	ENSP00000252487
ENSG00000102230	ENST00000379144	NM_004845	ENSP00000368439
ENSG00000173699	ENST00000433428	NM_139073	ENSP00000403804
ENSG00000089157	ENST00000228306	NM_053275	ENSP00000339027
ENSG00000111837	ENST00000474039	NM_001242957	ENSP00000476067
ENSG00000111837	ENST00000474039	NM_001242385	ENSP00000476067
ENSG00000111837	ENST00000474039	NM_005906	ENSP00000476067
ENSG00000090512	ENST00000265029	NM_014375	ENSP00000265029
ENSG00000183751	ENST00000568546	NM_006453	ENSP00000454836
ENSG00000169679	ENST00000409311	NM_001278617	ENSP00000386701
ENSG00000152683	ENST00000282587	NM_017964	ENSP00000282587
ENSG00000213585	ENST00000265333	NM_003374	ENSP00000265333
ENSG00000213402	ENST00000326294	NM_005608	ENSP00000325589
ENSG00000130204	ENST00000426677	NM_001128917	ENSP00000410339
ENSG00000122965	ENST00000545145	NM_001146699	ENSP00000442053
ENSG00000124721	ENST00000327475	NM_001206927	ENSP00000333363
ENSG00000152683	ENST00000435660	NM_001193514	ENSP00000399005
ENSG00000133706	ENST00000394434	NM_020117	ENSP00000377954
ENSG00000152683	ENST00000538303	NM_001193515	ENSP00000440678
ENSG00000165338	ENST00000371681	NM_173497	ENSP00000360746
ENSG00000122965	ENST00000392561	NM_001146698	ENSP00000376344
ENSG00000127445	ENST00000247970	NM_006221	ENSP00000247970
ENSG00000151773	ENST00000444614	NM_144974	ENSP00000407763
ENSG00000175782	ENST00000398004	NM_018656	ENSP00000381089
ENSG00000114127	ENST00000264951	NM_019001	ENSP00000264951
ENSG00000139624	ENST00000317551	NM_147190	ENSP00000325485
ENSG00000122965	ENST00000261741	NM_016196	ENSP00000261741
ENSG00000134970	ENST00000456936	NM_181836	ENSP00000405926
ENSG00000149483	ENST00000278826	NM_016464	ENSP00000278826
ENSG00000169679	ENST00000302759	NM_004336	ENSP00000302530
ENSG00000114127	ENST00000392981	NM_001042604	ENSP00000376707
ENSG00000114127	ENST00000392981	NM_001282857	ENSP00000376707
ENSG00000110696	ENST00000422258	NM_014267	ENSP00000406221
ENSG00000128655	ENST00000286063	NM_016953	ENSP00000286063
ENSG00000230453	ENST00000290943	NM_001244752	ENSP00000290943
ENSG00000182870	ENST00000397325	NM_021808	ENSP00000380488
ENSG00000166562	ENST00000587834	NM_033280	ENSP00000468633
ENSG00000134769	ENST00000596745	NM_001198945	ENSP00000469121
ENSG00000128655	ENST00000358450	NM_001077197	ENSP00000351232
ENSG00000259075	ENST00000548729	NM_001199781	ENSP00000447852
ENSG00000259075	ENST00000548729	NM_001199782	ENSP00000447852
ENSG00000130203	ENST00000252486	NM_000041	ENSP00000252486
ENSG00000179630	ENST00000325686	NM_153218	ENSP00000317619
ENSG00000179630	ENST00000441843	NM_001128303	ENSP00000391747
ENSG00000112599	ENST00000230361	NM_002098	ENSP00000230361
ENSG00000105438	ENST00000330720	NM_006801	ENSP00000329471
ENSG00000163785	ENST00000296084	NM_001005861	ENSP00000296084
ENSG00000163785	ENST00000296084	NM_002958	ENSP00000296084
ENSG00000196622	ENST00000426804	NM_015672	ENSP00000391564
ENSG00000154124	ENST00000284274	NM_138348	ENSP00000284274
ENSG00000139656	ENST00000400419	NM_024058	ENSP00000383270
ENSG00000169679	ENST00000535254	NM_001278616	ENSP00000441013
ENSG00000128655	ENST00000389683	NM_001077196	ENSP00000374333
ENSG00000170265	ENST00000262085	NM_003575	ENSP00000262085
ENSG00000148516	ENST00000361642	NM_001174093	ENSP00000354487
ENSG00000148516	ENST00000361642	NM_001174095	ENSP00000354487
ENSG00000148516	ENST00000361642	NM_001174096	ENSP00000354487
ENSG00000148516	ENST00000361642	NM_030751	ENSP00000354487
ENSG00000114127	ENST00000463916	NM_001282859	ENSP00000418404
ENSG00000177398	ENST00000400427	NM_001199527	ENSP00000383279
ENSG00000196455	ENST00000356763	NM_014602	ENSP00000349205
ENSG00000139624	ENST00000422340	NM_001281731	ENSP00000389050
ENSG00000181751	ENST00000319933	NM_033211	ENSP00000326110
ENSG00000148516	ENST00000446923	NM_001174094	ENSP00000391612
ENSG00000148516	ENST00000446923	NM_001128128	ENSP00000391612
ENSG00000182870	ENST00000328957	NM_001122636	ENSP00000329846
ENSG00000022355	ENST00000023897	NM_000806	ENSP00000023897
ENSG00000165338	ENST00000298068	NM_182765	ENSP00000298068
ENSG00000022355	ENST00000428797	NM_001127643	ENSP00000393097
ENSG00000164944	ENST00000297591	NM_015496	ENSP00000297591
ENSG00000151778	ENST00000379179	NM_001010897	ENSP00000368477
ENSG00000022355	ENST00000393943	NM_001127644	ENSP00000377517
ENSG00000177398	ENST00000400424	NM_001199528	ENSP00000383276
ENSG00000022355	ENST00000437025	NM_001127645	ENSP00000415441
ENSG00000157193	ENST00000306052	NM_004631	ENSP00000303634
ENSG00000165338	ENST00000446394	NM_001284274	ENSP00000401023
ENSG00000128655	ENST00000449286	NM_001077358	ENSP00000390599
ENSG00000143476	ENST00000366991	NM_016448	ENSP00000355958
ENSG00000158470	ENST00000371711	NM_004776	ENSP00000360776
ENSG00000177398	ENST00000408989	NM_173568	ENSP00000386126
ENSG00000177398	ENST00000408910	NM_001004416	ENSP00000386147
ENSG00000162972	ENST00000295079	NM_024520	ENSP00000295079
ENSG00000105464	ENST00000263269	NM_000836	ENSP00000263269
ENSG00000163378	ENST00000383701	NM_001278689	ENSP00000373206
ENSG00000022355	ENST00000420560	NM_001127648	ENSP00000408041
ENSG00000157193	ENST00000371454	NM_001018054	ENSP00000360509
ENSG00000134443	ENST00000256857	NM_001012512	ENSP00000256857
ENSG00000134443	ENST00000256857	NM_002091	ENSP00000256857
ENSG00000127324	ENST00000247829	NM_004616	ENSP00000247829
ENSG00000070748	ENST00000339797	NM_020984	ENSP00000343486
ENSG00000067715	ENST00000393240	NM_001135805	ENSP00000376932
ENSG00000148803	ENST00000368552	NM_001098483	ENSP00000357540
ENSG00000163378	ENST00000295571	NM_173654	ENSP00000295571
ENSG00000037042	ENST00000251412	NM_016437	ENSP00000251412
ENSG00000148803	ENST00000278025	NM_198472	ENSP00000278025
ENSG00000204128	ENST00000373640	NM_001144994	ENSP00000362743
ENSG00000134443	ENST00000529320	NM_001012513	ENSP00000434101
ENSG00000197329	ENST00000358912	NM_020651	ENSP00000351789
ENSG00000134769	ENST00000315456	NM_001392	ENSP00000322519
ENSG00000067715	ENST00000261205	NM_005639	ENSP00000261205
ENSG00000241878	ENST00000266095	NM_014338	ENSP00000266095
ENSG00000130208	ENST00000252491	NM_001645	ENSP00000252491
ENSG00000197846	ENST00000359985	NM_003522	ENSP00000353074
ENSG00000137414	ENST00000259963	NM_016255	ENSP00000259963
ENSG00000112874	ENST00000230792	NM_031438	ENSP00000230792
ENSG00000070748	ENST00000337653	NM_020549	ENSP00000337103
ENSG00000070748	ENST00000337653	NM_001142929	ENSP00000337103
ENSG00000198844	ENST00000361926	NM_173728	ENSP00000355026
ENSG00000172725	ENST00000341356	NM_020441	ENSP00000340211
ENSG00000067715	ENST00000552744	NM_001135806	ENSP00000447575
ENSG00000164944	ENST00000421249	NM_183009	ENSP00000398390
ENSG00000198518	ENST00000360441	NM_003545	ENSP00000353624
ENSG00000157193	ENST00000354412	NM_017522	ENSP00000346391
ENSG00000127412	ENST00000265310	NM_019841	ENSP00000265310
ENSG00000198046	ENST00000292069	NM_022103	ENSP00000292069
ENSG00000102804	ENST00000458659	NM_183422	ENSP00000397435
ENSG00000104522	ENST00000425753	NM_003313	ENSP00000398803
ENSG00000134438	ENST00000334889	NM_013435	ENSP00000334813
ENSG00000182551	ENST00000327435	NM_018269	ENSP00000333666
ENSG00000124380	ENST00000244227	NM_006857	ENSP00000244227
ENSG00000070748	ENST00000395562	NM_001142934	ENSP00000378929
ENSG00000070748	ENST00000395562	NM_001142933	ENSP00000378929
ENSG00000170260	ENST00000335870	NM_012256	ENSP00000338572
ENSG00000105447	ENST00000253237	NM_031485	ENSP00000253237
ENSG00000198844	ENST00000421050	NM_025014	ENSP00000412505
ENSG00000070748	ENST00000351556	NM_020985	ENSP00000345878
ENSG00000070748	ENST00000395559	NM_020986	ENSP00000378926
ENSG00000010438	ENST00000361005	NM_007343	ENSP00000354280
ENSG00000157193	ENST00000347547	NM_033300	ENSP00000334522
ENSG00000105088	ENST00000264833	NM_058164	ENSP00000264833
ENSG00000143476	ENST00000542077	NM_001286230	ENSP00000443870
ENSG00000172725	ENST00000393893	NM_001018070	ENSP00000377471
ENSG00000146085	ENST00000274813	NM_000255	ENSP00000274813
ENSG00000137809	ENST00000315757	NM_001004439	ENSP00000327290
ENSG00000102804	ENST00000261489	NM_006022	ENSP00000261489
ENSG00000184650	ENST00000328248	NM_153007	ENSP00000331086
ENSG00000010438	ENST00000379405	NM_002771	ENSP00000368715
ENSG00000129596	ENST00000250535	NM_001801	ENSP00000250535
ENSG00000166535	ENST00000299698	NM_144670	ENSP00000299698
ENSG00000166535	ENST00000299698	NM_001282424	ENSP00000299698
ENSG00000182742	ENST00000332503	NM_024015	ENSP00000328928
ENSG00000010438	ENST00000429677	NM_001197098	ENSP00000401828
ENSG00000171865	ENST00000436842	NM_001286837	ENSP00000404926
ENSG00000184619	ENST00000331336	NM_213597	ENSP00000328017
ENSG00000102804	ENST00000501704	NM_001243799	ENSP00000437414
ENSG00000010438	ENST00000342836	NM_001197097	ENSP00000340889
ENSG00000119383	ENST00000358994	NM_021131	ENSP00000351885
ENSG00000184349	ENST00000333274	NM_001962	ENSP00000328777
ENSG00000187990	ENST00000244601	NM_003518	ENSP00000244601
ENSG00000134769	ENST00000598334	NM_001198938	ENSP00000470152
ENSG00000154122	ENST00000284268	NM_054027	ENSP00000284268
ENSG00000101868	ENST00000379059	NM_016937	ENSP00000368349
ENSG00000134769	ENST00000554864	NM_001128175	ENSP00000451516
ENSG00000196976	ENST00000357360	NM_006014	ENSP00000349923
ENSG00000120075	ENST00000239151	NM_002147	ENSP00000239151
ENSG00000196408	ENST00000354249	NM_172168	ENSP00000346195
ENSG00000196408	ENST00000354249	NM_001267721	ENSP00000346195
ENSG00000196408	ENST00000354249	NM_172167	ENSP00000346195
ENSG00000196408	ENST00000354249	NM_144603	ENSP00000346195
ENSG00000165131	ENST00000409607	NM_178829	ENSP00000386450
ENSG00000102908	ENST00000354436	NM_006599	ENSP00000346420
ENSG00000109680	ENST00000264866	NM_018317	ENSP00000264866
ENSG00000143006	ENST00000371445	NM_033067	ENSP00000360500
ENSG00000083635	ENST00000379161	NM_012345	ENSP00000368459
ENSG00000134769	ENST00000399121	NM_001198939	ENSP00000382072
ENSG00000119383	ENST00000393370	NM_178000	ENSP00000377036
ENSG00000048544	ENST00000053468	NM_018141	ENSP00000053468
ENSG00000187049	ENST00000334888	NM_016499	ENSP00000334844
ENSG00000187049	ENST00000334888	NM_001173991	ENSP00000334844
ENSG00000187049	ENST00000334888	NM_001173990	ENSP00000334844
ENSG00000183530	ENST00000327423	NM_173566	ENSP00000331845
ENSG00000134769	ENST00000595022	NM_001198940	ENSP00000473078
ENSG00000134769	ENST00000598774	NM_032979	ENSP00000472031
ENSG00000169217	ENST00000305596	NM_006110	ENSP00000304903
ENSG00000169217	ENST00000569466	NM_001243646	ENSP00000456935
ENSG00000004848	ENST00000379044	NM_139058	ENSP00000368332
ENSG00000110169	ENST00000265983	NM_000613	ENSP00000265983
ENSG00000244395	ENST00000382680	NM_001006120	ENSP00000372127
ENSG00000242485	ENST00000344843	NM_017971	ENSP00000341082
ENSG00000119383	ENST00000355007	NM_178003	ENSP00000347109
ENSG00000161970	ENST00000293842	NM_000987	ENSP00000293842
ENSG00000176774	ENST00000325250	NM_173699	ENSP00000314543
ENSG00000108511	ENST00000225648	NM_018952	ENSP00000225648
ENSG00000073605	ENST00000394175	NM_018530	ENSP00000377729
ENSG00000172264	ENST00000217246	NM_080676	ENSP00000217246
ENSG00000107862	ENST00000369983	NM_004193	ENSP00000359000
ENSG00000107862	ENST00000369983	NM_001199379	ENSP00000359000
ENSG00000107862	ENST00000369983	NM_001199378	ENSP00000359000
ENSG00000171865	ENST00000315212	NM_002936	ENSP00000313350
ENSG00000138744	ENST00000286733	NM_014435	ENSP00000286733
ENSG00000115364	ENST00000393909	NM_014763	ENSP00000377486
ENSG00000119383	ENST00000417728	NM_001193397	ENSP00000403542
ENSG00000197818	ENST00000417961	NM_015266	ENSP00000416418
ENSG00000197818	ENST00000417961	NM_001260491	ENSP00000416418
ENSG00000173890	ENST00000355897	NM_014373	ENSP00000348161
ENSG00000176746	ENST00000379034	NM_173523	ENSP00000368320
ENSG00000144554	ENST00000287647	NM_033084	ENSP00000287647
ENSG00000073605	ENST00000309481	NM_001042471	ENSP00000312584
ENSG00000102908	ENST00000393742	NM_173214	ENSP00000377343
ENSG00000196263	ENST00000308031	NM_020813	ENSP00000309161
ENSG00000102908	ENST00000566899	NM_173215	ENSP00000455628
ENSG00000063761	ENST00000238561	NM_020421	ENSP00000238561
ENSG00000107341	ENST00000263228	NM_017811	ENSP00000263228
ENSG00000188408	ENST00000602297	NM_001271752	ENSP00000473493
ENSG00000134769	ENST00000348997	NM_032978	ENSP00000336682
ENSG00000174332	ENST00000312233	NM_147193	ENSP00000309653
ENSG00000175514	ENST00000312457	NM_206997	ENSP00000310255
ENSG00000073605	ENST00000520542	NM_001165959	ENSP00000430157
ENSG00000133114	ENST00000379151	NM_018559	ENSP00000368447
ENSG00000102908	ENST00000432919	NM_138713	ENSP00000396538
ENSG00000102908	ENST00000432919	NM_001113178	ENSP00000396538
ENSG00000185252	ENST00000400451	NM_003426	ENSP00000383301
ENSG00000104055	ENST00000220420	NM_201631	ENSP00000220420
ENSG00000138744	ENST00000399497	NM_001042402	ENSP00000382420
ENSG00000102908	ENST00000349945	NM_138714	ENSP00000338806
ENSG00000134769	ENST00000597599	NM_001198941	ENSP00000473119
ENSG00000104055	ENST00000349114	NM_004245	ENSP00000220419
ENSG00000189186	ENST00000451261	NM_001136533	ENSP00000462745
ENSG00000185252	ENST00000403682	NM_001256523	ENSP00000384750
ENSG00000127884	ENST00000368547	NM_004092	ENSP00000357535
ENSG00000185252	ENST00000357502	NM_001256525	ENSP00000350101
ENSG00000066027	ENST00000261461	NM_006243	ENSP00000261461
ENSG00000182500	ENST00000330079	NM_032790	ENSP00000328216
ENSG00000063761	ENST00000341211	NM_001142545	ENSP00000339663
ENSG00000066027	ENST00000537030	NM_001199756	ENSP00000442866
ENSG00000177689	ENST00000356790	NM_182506	ENSP00000368304
ENSG00000172264	ENST00000402914	NM_001033087	ENSP00000385290
ENSG00000165795	ENST00000298687	NM_201535	ENSP00000298687
ENSG00000143434	ENST00000368913	NM_001178061	ENSP00000357909
ENSG00000173166	ENST00000319170	NM_213589	ENSP00000316543
ENSG00000105948	ENST00000464848	NM_001287513	ENSP00000419279
ENSG00000125952	ENST00000341653	NM_197957	ENSP00000342482
ENSG00000165795	ENST00000350792	NM_016250	ENSP00000344620
ENSG00000143434	ENST00000368912	NM_001178062	ENSP00000357908
ENSG00000226372	ENST00000441525	NM_001017930	ENSP00000405222
ENSG00000256771	ENST00000589717	NM_021047	ENSP00000468720
ENSG00000143434	ENST00000368914	NM_030913	ENSP00000357910
ENSG00000114988	ENST00000264963	NM_030805	ENSP00000264963
ENSG00000031081	ENST00000264245	NM_020754	ENSP00000264245
ENSG00000124827	ENST00000379491	NM_004752	ENSP00000368805
ENSG00000134769	ENST00000601125	NM_001198943	ENSP00000470247
ENSG00000166569	ENST00000299721	NM_181654	ENSP00000299721
ENSG00000174373	ENST00000389698	NM_014990	ENSP00000374348
ENSG00000105948	ENST00000343187	NM_001144923	ENSP00000339135
ENSG00000175544	ENST00000325656	NM_145200	ENSP00000324960
ENSG00000185252	ENST00000356671	NM_001256524	ENSP00000349098
ENSG00000267467	ENST00000592954	NM_001646	ENSP00000468236
ENSG00000073605	ENST00000418519	NM_001165958	ENSP00000415049
ENSG00000130227	ENST00000252512	NM_015024	ENSP00000252512
ENSG00000173166	ENST00000308091	NM_203365	ENSP00000311293
ENSG00000119862	ENST00000238875	NM_014181	ENSP00000238875
ENSG00000174373	ENST00000307138	NM_194301	ENSP00000302647
ENSG00000125952	ENST00000358402	NM_145112	ENSP00000351175
ENSG00000105948	ENST00000430935	NM_024926	ENSP00000410655
ENSG00000105948	ENST00000430935	NM_001144920	ENSP00000410655
ENSG00000134769	ENST00000269192	NM_001198942	ENSP00000269192
ENSG00000132471	ENST00000254806	NM_012478	ENSP00000254806
ENSG00000145743	ENST00000542267	NM_001163315	ENSP00000437464
ENSG00000144554	ENST00000383807	NM_001018115	ENSP00000373318
ENSG00000235098	ENST00000520296	NM_001243536	ENSP00000429035
ENSG00000235098	ENST00000520296	NM_001243535	ENSP00000429035
ENSG00000134769	ENST00000591182	NM_032980	ENSP00000467720
ENSG00000134769	ENST00000597674	NM_032981	ENSP00000471783
ENSG00000134769	ENST00000556414	NM_001198944	ENSP00000452255
ENSG00000059728	ENST00000264444	NM_001202513	ENSP00000264444
ENSG00000059728	ENST00000264444	NM_002357	ENSP00000264444
ENSG00000059728	ENST00000264444	NM_001202514	ENSP00000264444
ENSG00000119383	ENST00000337738	NM_178001	ENSP00000337448
ENSG00000166997	ENST00000262932	NM_152755	ENSP00000262932
ENSG00000174373	ENST00000382366	NM_001283043	ENSP00000371803
ENSG00000188342	ENST00000340473	NM_004128	ENSP00000340823
ENSG00000119383	ENST00000357197	NM_001271832	ENSP00000349726
ENSG00000165795	ENST00000555158	NM_001282214	ENSP00000452038
ENSG00000125952	ENST00000284165	NM_145113	ENSP00000284165
ENSG00000127554	ENST00000248114	NM_005262	ENSP00000248114
ENSG00000165795	ENST00000553503	NM_001282213	ENSP00000452306
ENSG00000235098	ENST00000537107	NM_001145210	ENSP00000445688
ENSG00000184635	ENST00000343769	NM_031218	ENSP00000342002
ENSG00000134769	ENST00000283365	NM_032975	ENSP00000283365
ENSG00000125952	ENST00000358664	NM_002382	ENSP00000351490
ENSG00000114988	ENST00000377079	NM_001142292	ENSP00000366280
ENSG00000204386	ENST00000375631	NM_000434	ENSP00000364782
ENSG00000169306	ENST00000378993	NM_014271	ENSP00000368278
ENSG00000234906	ENST00000252490	NM_000483	ENSP00000252490
ENSG00000134769	ENST00000444659	NM_001390	ENSP00000405819
ENSG00000165795	ENST00000397853	NM_201540	ENSP00000380951
ENSG00000227357	ENST00000411565	NM_021983	ENSP00000410857
ENSG00000065600	ENST00000261455	NM_018252	ENSP00000261455
ENSG00000165795	ENST00000360463	NM_201536	ENSP00000353649
ENSG00000180332	ENST00000405872	NM_198404	ENSP00000385144
ENSG00000134769	ENST00000269191	NM_001391	ENSP00000269191
ENSG00000183918	ENST00000371139	NM_001114937	ENSP00000360181
ENSG00000183918	ENST00000371139	NM_002351	ENSP00000360181
ENSG00000188483	ENST00000372491	NM_203434	ENSP00000361569
ENSG00000163154	ENST00000368910	NM_024575	ENSP00000357906
ENSG00000099399	ENST00000378988	NM_002364	ENSP00000368273
ENSG00000260027	ENST00000239165	NM_004502	ENSP00000239165
ENSG00000065600	ENST00000535273	NM_001198862	ENSP00000438863
ENSG00000103647	ENST00000261861	NM_006091	ENSP00000261861
ENSG00000171863	ENST00000304921	NM_001011	ENSP00000339095
ENSG00000166689	ENST00000448080	NM_175058	ENSP00000416895
ENSG00000198798	ENST00000361644	NM_002365	ENSP00000355198
ENSG00000139160	ENST00000412352	NM_001135864	ENSP00000396123
ENSG00000103647	ENST00000540068	NM_001190456	ENSP00000446250
ENSG00000139160	ENST00000395763	NM_173802	ENSP00000379112
ENSG00000120289	ENST00000378982	NM_002367	ENSP00000368266
ENSG00000103647	ENST00000543950	NM_001190457	ENSP00000443819
ENSG00000182324	ENST00000342291	NM_013348	ENSP00000341479
ENSG00000174373	ENST00000258840	NM_001283044	ENSP00000258840
ENSG00000125952	ENST00000246163	NM_145114	ENSP00000246163
ENSG00000139160	ENST00000357721	NM_001135863	ENSP00000350353
ENSG00000214107	ENST00000378981	NM_002363	ENSP00000368264
ENSG00000148335	ENST00000372486	NM_001286796	ENSP00000361564
ENSG00000165795	ENST00000554143	NM_201538	ENSP00000452006
ENSG00000165795	ENST00000554143	NM_201541	ENSP00000452006
ENSG00000165795	ENST00000554143	NM_001282216	ENSP00000452006
ENSG00000214107	ENST00000397550	NM_177415	ENSP00000380683
ENSG00000165795	ENST00000397851	NM_201539	ENSP00000380949
ENSG00000214107	ENST00000397548	NM_177404	ENSP00000380681
ENSG00000148335	ENST00000372483	NM_014064	ENSP00000361561
ENSG00000148335	ENST00000372483	NM_001286797	ENSP00000361561
ENSG00000148335	ENST00000372483	NM_001286798	ENSP00000361561
ENSG00000165795	ENST00000397847	NM_001282215	ENSP00000380945
ENSG00000197124	ENST00000397165	NM_033196	ENSP00000380351
ENSG00000127561	ENST00000248121	NM_004209	ENSP00000248121
ENSG00000068137	ENST00000591022	NM_024927	ENSP00000468678
ENSG00000214309	ENST00000398075	NM_203397	ENSP00000381150
ENSG00000155755	ENST00000409444	NM_152388	ENSP00000387203
ENSG00000117691	ENST00000366988	NM_013349	ENSP00000355955
ENSG00000165795	ENST00000397844	NM_001282212	ENSP00000380943
ENSG00000155755	ENST00000409883	NM_001044385	ENSP00000386264
ENSG00000148335	ENST00000482347	NM_001286803	ENSP00000473900
ENSG00000148335	ENST00000372481	NM_001286800	ENSP00000361559
ENSG00000160179	ENST00000398457	NM_207628	ENSP00000381475
ENSG00000160179	ENST00000398457	NM_207627	ENSP00000381475
ENSG00000169297	ENST00000378970	NM_000475	ENSP00000368253
ENSG00000074695	ENST00000251047	NM_005570	ENSP00000251047
ENSG00000182646	ENST00000356333	NM_001242494	ENSP00000348687
ENSG00000182646	ENST00000356333	NM_001242490	ENSP00000348687
ENSG00000182646	ENST00000356333	NM_014138	ENSP00000348687
ENSG00000120280	ENST00000378962	NM_025159	ENSP00000368245
ENSG00000160179	ENST00000347800	NM_207629	ENSP00000291524
ENSG00000197124	ENST00000397162	NM_001077349	ENSP00000380348
ENSG00000124789	ENST00000262077	NM_001278210	ENSP00000262077
ENSG00000124789	ENST00000262077	NM_005124	ENSP00000262077
ENSG00000165795	ENST00000403829	NM_001282211	ENSP00000385889
ENSG00000188186	ENST00000341942	NM_001008395	ENSP00000343118
ENSG00000169981	ENST00000396056	NM_003420	ENSP00000379368
ENSG00000172663	ENST00000393877	NM_001078650	ENSP00000377455
ENSG00000124789	ENST00000537253	NM_001278209	ENSP00000444029
ENSG00000160179	ENST00000398449	NM_016818	ENSP00000381467
ENSG00000137269	ENST00000370888	NM_018214	ENSP00000359925
ENSG00000179058	ENST00000372478	NM_199350	ENSP00000361556
ENSG00000182646	ENST00000316310	NM_001242493	ENSP00000318182
ENSG00000182646	ENST00000316310	NM_001242496	ENSP00000318182
ENSG00000136542	ENST00000259056	NM_014568	ENSP00000259056
ENSG00000172663	ENST00000308022	NM_001078651	ENSP00000312615
ENSG00000172663	ENST00000308022	NM_025124	ENSP00000312615
ENSG00000114107	ENST00000264982	NM_024491	ENSP00000264982
ENSG00000160179	ENST00000361802	NM_004915	ENSP00000354995
ENSG00000124496	ENST00000372922	NM_033502	ENSP00000362013
ENSG00000114735	ENST00000232854	NM_016173	ENSP00000232854
ENSG00000182646	ENST00000330025	NM_001242491	ENSP00000328443
ENSG00000182646	ENST00000330025	NM_001242489	ENSP00000328443
ENSG00000160179	ENST00000343687	NM_207174	ENSP00000339744
ENSG00000182646	ENST00000512364	NM_001242495	ENSP00000426868
ENSG00000204713	ENST00000377199	NM_006510	ENSP00000366404
ENSG00000108641	ENST00000575403	NM_001243475	ENSP00000459857
ENSG00000182646	ENST00000414076	NM_001242492	ENSP00000405771
ENSG00000146247	ENST00000275034	NM_017934	ENSP00000275034
ENSG00000159495	ENST00000452443	NM_052955	ENSP00000389466
ENSG00000149532	ENST00000340437	NM_024811	ENSP00000345412
ENSG00000213988	ENST00000418063	NM_007138	ENSP00000410466
ENSG00000005436	ENST00000321027	NM_003203	ENSP00000318690
ENSG00000005436	ENST00000321027	NM_001201334	ENSP00000318690
ENSG00000135679	ENST00000462284	NM_002392	ENSP00000417281
ENSG00000198246	ENST00000373189	NM_018344	ENSP00000362285
ENSG00000198246	ENST00000373189	NM_001174098	ENSP00000362285
ENSG00000139292	ENST00000266674	NM_001277226	ENSP00000266674
ENSG00000139292	ENST00000266674	NM_003667	ENSP00000266674
ENSG00000139292	ENST00000266674	NM_001277227	ENSP00000266674
ENSG00000188191	ENST00000406797	NM_001164761	ENSP00000385749
ENSG00000140350	ENST00000465139	NM_006305	ENSP00000417864
ENSG00000188191	ENST00000403562	NM_001164758	ENSP00000385349
ENSG00000163156	ENST00000602841	NM_001204848	ENSP00000473282
ENSG00000196141	ENST00000358677	NM_015535	ENSP00000351503
ENSG00000196141	ENST00000358677	NM_001282744	ENSP00000351503
ENSG00000196141	ENST00000358677	NM_001282735	ENSP00000351503
ENSG00000196141	ENST00000358677	NM_001282743	ENSP00000351503
ENSG00000148331	ENST00000277459	NM_177999	ENSP00000277459
ENSG00000080573	ENST00000264828	NM_015719	ENSP00000264828
ENSG00000205116	ENST00000378821	NM_001146685	ENSP00000455099
ENSG00000196141	ENST00000409988	NM_001100422	ENSP00000386931
ENSG00000005436	ENST00000470503	NM_001201335	ENSP00000474481
ENSG00000188191	ENST00000360274	NM_002735	ENSP00000353415
ENSG00000149532	ENST00000394888	NM_001136040	ENSP00000378352
ENSG00000114737	ENST00000443053	NM_013324	ENSP00000409346
ENSG00000162772	ENST00000341491	NM_001040619	ENSP00000344352
ENSG00000162772	ENST00000341491	NM_001674	ENSP00000344352
ENSG00000162772	ENST00000341491	NM_001206488	ENSP00000344352
ENSG00000162772	ENST00000366985	NM_001206484	ENSP00000355952
ENSG00000160180	ENST00000291525	NM_003226	ENSP00000291525
ENSG00000145592	ENST00000274242	NM_000997	ENSP00000274242
ENSG00000114737	ENST00000348721	NM_145071	ENSP00000294173
ENSG00000096433	ENST00000605930	NM_002224	ENSP00000475177
ENSG00000109689	ENST00000467087	NM_020860	ENSP00000419073
ENSG00000133112	ENST00000379056	NM_001286273	ENSP00000368345
ENSG00000149532	ENST00000439958	NM_001142565	ENSP00000397203
ENSG00000108641	ENST00000261499	NM_015681	ENSP00000261499
ENSG00000158480	ENST00000289431	NM_006038	ENSP00000289431
ENSG00000196141	ENST00000360760	NM_001100424	ENSP00000353989
ENSG00000196653	ENST00000296091	NM_001134440	ENSP00000296091
ENSG00000196653	ENST00000296091	NM_033210	ENSP00000296091
ENSG00000196653	ENST00000296091	NM_001282880	ENSP00000296091
ENSG00000187010	ENST00000328664	NM_016124	ENSP00000331871
ENSG00000187010	ENST00000328664	NM_001282867	ENSP00000331871
ENSG00000162772	ENST00000336937	NM_001206486	ENSP00000336908
ENSG00000148331	ENST00000277458	NM_017873	ENSP00000277458
ENSG00000188191	ENST00000537384	NM_001164760	ENSP00000440449
ENSG00000158480	ENST00000422556	NM_001135773	ENSP00000416799
ENSG00000109689	ENST00000467011	NM_001169117	ENSP00000419383
ENSG00000188191	ENST00000544935	NM_001164759	ENSP00000444487
ENSG00000188191	ENST00000544935	NM_001164762	ENSP00000444487
ENSG00000183287	ENST00000439986	NM_133459	ENSP00000404464
ENSG00000108641	ENST00000575478	NM_001243473	ENSP00000458525
ENSG00000196653	ENST00000449836	NM_001134441	ENSP00000397390
ENSG00000196653	ENST00000449836	NM_001134442	ENSP00000397390
ENSG00000160181	ENST00000291526	NM_005423	ENSP00000291526
ENSG00000196141	ENST00000409140	NM_001100423	ENSP00000386730
ENSG00000135679	ENST00000393415	NM_001145337	ENSP00000377067
ENSG00000135679	ENST00000523991	NM_001278462	ENSP00000427828
ENSG00000125848	ENST00000378053	NM_013281	ENSP00000367292
ENSG00000162772	ENST00000366987	NM_001030287	ENSP00000355954
ENSG00000135679	ENST00000543323	NM_001145340	ENSP00000439238
ENSG00000179403	ENST00000476993	NM_022834	ENSP00000417185
ENSG00000109689	ENST00000382009	NM_001169118	ENSP00000371439
ENSG00000139714	ENST00000355329	NM_173855	ENSP00000347486
ENSG00000163156	ENST00000368905	NM_024041	ENSP00000357901
ENSG00000163156	ENST00000368905	NM_001204856	ENSP00000357901
ENSG00000145782	ENST00000500945	NM_001277783	ENSP00000425164
ENSG00000244486	ENST00000405555	NM_182895	ENSP00000385589
ENSG00000125848	ENST00000341420	NM_198391	ENSP00000339912
ENSG00000167962	ENST00000563630	NM_178167	ENSP00000455882
ENSG00000167157	ENST00000372469	NM_016307	ENSP00000361547
ENSG00000215644	ENST00000400723	NM_000160	ENSP00000383558
ENSG00000179403	ENST00000404702	NM_199121	ENSP00000385008
ENSG00000162771	ENST00000294829	NM_153606	ENSP00000294829
ENSG00000168806	ENST00000305641	NM_014793	ENSP00000307214
ENSG00000160182	ENST00000291527	NM_003225	ENSP00000291527
ENSG00000104853	ENST00000337392	NM_001294	ENSP00000336994
ENSG00000104853	ENST00000337392	NM_001282176	ENSP00000336994
ENSG00000104853	ENST00000337392	NM_001282175	ENSP00000336994
ENSG00000154262	ENST00000284425	NM_080284	ENSP00000284425
ENSG00000132357	ENST00000254691	NM_032587	ENSP00000254691
ENSG00000173692	ENST00000308696	NM_002807	ENSP00000309474
ENSG00000186446	ENST00000396048	NM_145044	ENSP00000379363
ENSG00000186446	ENST00000396048	NM_001258280	ENSP00000379363
ENSG00000244486	ENST00000266214	NM_153334	ENSP00000266214
ENSG00000164896	ENST00000353841	NM_033015	ENSP00000324817
ENSG00000187010	ENST00000454452	NM_001127691	ENSP00000413849
ENSG00000215252	ENST00000342314	NM_001023567	ENSP00000343064
ENSG00000123685	ENST00000243440	NM_018664	ENSP00000243440
ENSG00000151743	ENST00000281471	NM_001113402	ENSP00000281471
ENSG00000151743	ENST00000281471	NM_001278411	ENSP00000281471
ENSG00000204946	ENST00000434415	NM_001195220	ENSP00000410890
ENSG00000164708	ENST00000297283	NM_000290	ENSP00000297283
ENSG00000164896	ENST00000297532	NM_006712	ENSP00000297532
ENSG00000181019	ENST00000379047	NM_001025433	ENSP00000368335
ENSG00000148344	ENST00000340607	NM_004878	ENSP00000342385
ENSG00000164896	ENST00000482571	NM_001258461	ENSP00000418516
ENSG00000181019	ENST00000320623	NM_000903	ENSP00000319788
ENSG00000077232	ENST00000264065	NM_018981	ENSP00000264065
ENSG00000077232	ENST00000264065	NM_001271581	ENSP00000264065
ENSG00000136518	ENST00000429709	NM_004301	ENSP00000397552
ENSG00000107890	ENST00000376087	NM_014915	ENSP00000365255
ENSG00000107890	ENST00000376087	NM_001256053	ENSP00000365255
ENSG00000181019	ENST00000379046	NM_001025434	ENSP00000368334
ENSG00000133112	ENST00000379060	NM_003295	ENSP00000368350
ENSG00000145782	ENST00000274459	NM_004707	ENSP00000274459
ENSG00000181019	ENST00000439109	NM_001286137	ENSP00000398330
ENSG00000196405	ENST00000392920	NM_016337	ENSP00000376652
ENSG00000187010	ENST00000417538	NM_001282868	ENSP00000396420
ENSG00000187010	ENST00000357542	NM_001282869	ENSP00000350150
ENSG00000215915	ENST00000378785	NM_001039211	ENSP00000368062
ENSG00000183971	ENST00000329610	NM_001099456	ENSP00000330070
ENSG00000124226	ENST00000244061	NM_018683	ENSP00000244061
ENSG00000151743	ENST00000536761	NM_001278412	ENSP00000440967
ENSG00000187010	ENST00000568195	NM_001282870	ENSP00000456966
ENSG00000135679	ENST00000258149	NM_001145339	ENSP00000258149
ENSG00000187010	ENST00000342055	NM_001282871	ENSP00000339577
ENSG00000070961	ENST00000359142	NM_001001323	ENSP00000352054
ENSG00000173692	ENST00000373635	NM_001191037	ENSP00000362738
ENSG00000228474	ENST00000456793	NM_001134693	ENSP00000457935
ENSG00000165795	ENST00000397858	NM_201537	ENSP00000380956
ENSG00000136816	ENST00000259339	NM_014506	ENSP00000259339
ENSG00000163155	ENST00000368908	NM_212551	ENSP00000357904
ENSG00000164818	ENST00000297440	NM_017802	ENSP00000297440
ENSG00000169221	ENST00000409939	NM_015527	ENSP00000386538
ENSG00000168803	ENST00000428046	NM_001159280	ENSP00000413074
ENSG00000256229	ENST00000335117	NM_052852	ENSP00000335042
ENSG00000163155	ENST00000440902	NM_001136543	ENSP00000404059
ENSG00000187010	ENST00000423810	NM_001282872	ENSP00000399640
ENSG00000136518	ENST00000450518	NM_177989	ENSP00000394014
ENSG00000139613	ENST00000394023	NM_001130420	ENSP00000377591
ENSG00000168803	ENST00000389651	NM_001012969	ENSP00000374302
ENSG00000114738	ENST00000446044	NM_001243926	ENSP00000396467
ENSG00000155052	ENST00000431078	NM_130773	ENSP00000399013
ENSG00000237440	ENST00000427401	NM_001159293	ENSP00000395733
ENSG00000105443	ENST00000427476	NM_017457	ENSP00000391648
ENSG00000105443	ENST00000427476	NM_004228	ENSP00000391648
ENSG00000169026	ENST00000404286	NM_032219	ENSP00000384616
ENSG00000196867	ENST00000301318	NM_020828	ENSP00000301318
ENSG00000070961	ENST00000261173	NM_001682	ENSP00000261173
ENSG00000114738	ENST00000357955	NM_001243925	ENSP00000350639
ENSG00000114738	ENST00000357955	NM_004635	ENSP00000350639
ENSG00000170209	ENST00000303941	NM_178510	ENSP00000306678
ENSG00000058804	ENST00000371429	NM_001168551	ENSP00000360483
ENSG00000058804	ENST00000371429	NM_018087	ENSP00000360483
ENSG00000159248	ENST00000290374	NM_020660	ENSP00000290374
ENSG00000168811	ENST00000305579	NM_000882	ENSP00000303231
ENSG00000099910	ENST00000328879	NM_032775	ENSP00000331682
ENSG00000139613	ENST00000347471	NM_139067	ENSP00000302919
ENSG00000196453	ENST00000247930	NM_015694	ENSP00000247930
ENSG00000141682	ENST00000316660	NM_021127	ENSP00000326119
ENSG00000136827	ENST00000351698	NM_000113	ENSP00000345719
ENSG00000122678	ENST00000335195	NM_001284331	ENSP00000335141
ENSG00000198814	ENST00000378946	NM_203391	ENSP00000368229
ENSG00000198814	ENST00000378946	NM_001205019	ENSP00000368229
ENSG00000198814	ENST00000378946	NM_000167	ENSP00000368229
ENSG00000136518	ENST00000392662	NM_178042	ENSP00000376430
ENSG00000180209	ENST00000322861	NM_013292	ENSP00000325239
ENSG00000166603	ENST00000299766	NM_005912	ENSP00000299766
ENSG00000188171	ENST00000601440	NM_001076675	ENSP00000469958
ENSG00000198814	ENST00000378943	NM_001128127	ENSP00000368226
ENSG00000197977	ENST00000354666	NM_017770	ENSP00000346693
ENSG00000110700	ENST00000228140	NM_001017	ENSP00000228140
ENSG00000198301	ENST00000356260	NM_018115	ENSP00000348596
ENSG00000124216	ENST00000244050	NM_005985	ENSP00000244050
ENSG00000122678	ENST00000242248	NM_013284	ENSP00000242248
ENSG00000188171	ENST00000291750	NM_145297	ENSP00000291750
ENSG00000117697	ENST00000366977	NM_015471	ENSP00000355944
ENSG00000124208	ENST00000341698	NM_001257399	ENSP00000344166
ENSG00000184895	ENST00000383070	NM_003140	ENSP00000372547
ENSG00000139613	ENST00000267064	NM_003075	ENSP00000267064
ENSG00000122678	ENST00000395831	NM_001284330	ENSP00000379174
ENSG00000163528	ENST00000295767	NM_144636	ENSP00000295767
ENSG00000160072	ENST00000308647	NM_031921	ENSP00000311766
ENSG00000113327	ENST00000356592	NM_198904	ENSP00000349000
ENSG00000113327	ENST00000356592	NM_000816	ENSP00000349000
ENSG00000122986	ENST00000242607	NM_032369	ENSP00000242607
ENSG00000122986	ENST00000242607	NM_001040107	ENSP00000242607
ENSG00000132581	ENST00000247020	NM_006923	ENSP00000247020
ENSG00000113327	ENST00000414552	NM_198903	ENSP00000410732
ENSG00000117697	ENST00000422588	NM_001042549	ENSP00000388406
ENSG00000197016	ENST00000330619	NM_001001668	ENSP00000333223
ENSG00000163528	ENST00000396914	NM_001098502	ENSP00000380122
ENSG00000083168	ENST00000265713	NM_006766	ENSP00000265713
ENSG00000180035	ENST00000320159	NM_152652	ENSP00000324056
ENSG00000180035	ENST00000320159	NM_001214907	ENSP00000324056
ENSG00000180035	ENST00000320159	NM_001214909	ENSP00000324056
ENSG00000180035	ENST00000320159	NM_001214906	ENSP00000324056
ENSG00000083168	ENST00000406337	NM_001099413	ENSP00000385888
ENSG00000159251	ENST00000290378	NM_005159	ENSP00000290378
ENSG00000174032	ENST00000519676	NM_001010875	ENSP00000429168
ENSG00000174032	ENST00000519676	NM_001286807	ENSP00000429168
ENSG00000122986	ENST00000439744	NM_001256413	ENSP00000412052
ENSG00000158428	ENST00000289388	NM_198559	ENSP00000289388
ENSG00000120068	ENST00000239144	NM_024016	ENSP00000239144
ENSG00000180044	ENST00000326474	NM_001168214	ENSP00000313324
ENSG00000083168	ENST00000396930	NM_001099412	ENSP00000380136
ENSG00000065054	ENST00000424542	NM_001130012	ENSP00000408005
ENSG00000065054	ENST00000424542	NM_004785	ENSP00000408005
ENSG00000174032	ENST00000539591	NM_001286806	ENSP00000443542
ENSG00000110171	ENST00000525074	NM_001248006	ENSP00000433102
ENSG00000116016	ENST00000263734	NM_001430	ENSP00000263734
ENSG00000110171	ENST00000345851	NM_033278	ENSP00000340797
ENSG00000183580	ENST00000504595	NM_012304	ENSP00000423630
ENSG00000149295	ENST00000346454	NM_016574	ENSP00000278597
ENSG00000108294	ENST00000225426	NM_002795	ENSP00000225426
ENSG00000197951	ENST00000328070	NM_021216	ENSP00000328245
ENSG00000176142	ENST00000319172	NM_018266	ENSP00000326063
ENSG00000183580	ENST00000510662	NM_001278317	ENSP00000425184
ENSG00000217128	ENST00000307968	NM_001008738	ENSP00000309266
ENSG00000056097	ENST00000265069	NM_016107	ENSP00000265069
ENSG00000136819	ENST00000372447	NM_016520	ENSP00000361524
ENSG00000244687	ENST00000371657	NM_001257396	ENSP00000360720
ENSG00000149295	ENST00000362072	NM_000795	ENSP00000354859
ENSG00000268182	ENST00000598409	NM_001193628	ENSP00000471126
ENSG00000065054	ENST00000566198	NM_001252073	ENSP00000456895
ENSG00000065054	ENST00000566198	NM_001252076	ENSP00000456895
ENSG00000065054	ENST00000566198	NM_001252075	ENSP00000456895
ENSG00000101542	ENST00000536675	NM_031891	ENSP00000444767
ENSG00000112936	ENST00000313164	NM_000587	ENSP00000322061
ENSG00000170689	ENST00000311177	NM_024017	ENSP00000309439
ENSG00000217128	ENST00000510461	NM_133372	ENSP00000421985
ENSG00000163807	ENST00000296121	NM_020696	ENSP00000296121
ENSG00000137073	ENST00000360802	NM_018449	ENSP00000354039
ENSG00000197603	ENST00000425232	NM_023073	ENSP00000389014
ENSG00000127903	ENST00000537055	NM_001005850	ENSP00000444747
ENSG00000185619	ENST00000362003	NM_006315	ENSP00000354724
ENSG00000189051	ENST00000399398	NM_001146684	ENSP00000382330
ENSG00000160183	ENST00000433957	NM_001256317	ENSP00000411013
ENSG00000160183	ENST00000433957	NM_024022	ENSP00000411013
ENSG00000148832	ENST00000278060	NM_152911	ENSP00000278060
ENSG00000021645	ENST00000554719	NM_004796	ENSP00000451648
ENSG00000181220	ENST00000458143	NM_001163474	ENSP00000395007
ENSG00000181220	ENST00000458143	NM_152557	ENSP00000395007
ENSG00000107736	ENST00000299366	NM_001171931	ENSP00000299366
ENSG00000244687	ENST00000371674	NM_001032288	ENSP00000360739
ENSG00000244687	ENST00000371674	NM_001257395	ENSP00000360739
ENSG00000110171	ENST00000359518	NM_006458	ENSP00000352508
ENSG00000160183	ENST00000291532	NM_032404	ENSP00000291532
ENSG00000244687	ENST00000340309	NM_021988	ENSP00000340305
ENSG00000244687	ENST00000340309	NM_001257393	ENSP00000340305
ENSG00000244687	ENST00000340309	NM_001257398	ENSP00000340305
ENSG00000244687	ENST00000340309	NM_001282579	ENSP00000340305
ENSG00000244687	ENST00000340309	NM_001257397	ENSP00000340305
ENSG00000244687	ENST00000415862	NM_001257394	ENSP00000407770
ENSG00000163157	ENST00000295314	NM_013353	ENSP00000295314
ENSG00000148832	ENST00000357296	NM_207128	ENSP00000349847
ENSG00000141101	ENST00000268802	NM_014062	ENSP00000268802
ENSG00000110171	ENST00000536344	NM_001248007	ENSP00000445460
ENSG00000176714	ENST00000324364	NM_024584	ENSP00000339087
ENSG00000137073	ENST00000379239	NM_001282529	ENSP00000368541
ENSG00000168274	ENST00000303910	NM_021052	ENSP00000303373
ENSG00000244687	ENST00000371677	NM_199144	ENSP00000360742
ENSG00000244687	ENST00000371677	NM_001257398	ENSP00000360742
ENSG00000244687	ENST00000371677	NM_001282579	ENSP00000360742
ENSG00000244687	ENST00000371677	NM_001257397	ENSP00000360742
ENSG00000021645	ENST00000281127	NM_138970	ENSP00000281127
ENSG00000021645	ENST00000281127	NM_001272020	ENSP00000281127
ENSG00000176714	ENST00000394775	NM_001142683	ENSP00000412150
ENSG00000160183	ENST00000398397	NM_032405	ENSP00000381434
ENSG00000187391	ENST00000354212	NM_012301	ENSP00000346151
ENSG00000021645	ENST00000428277	NM_001105250	ENSP00000394426
ENSG00000196966	ENST00000360408	NM_003532	ENSP00000353581
ENSG00000115138	ENST00000380794	NM_001035256	ENSP00000370171
ENSG00000157625	ENST00000378933	NM_152787	ENSP00000368215
ENSG00000129824	ENST00000250784	NM_001008	ENSP00000250784
ENSG00000180096	ENST00000321367	NM_052838	ENSP00000324511
ENSG00000110711	ENST00000279146	NM_003977	ENSP00000279146
ENSG00000188735	ENST00000449592	NM_001080825	ENSP00000404991
ENSG00000011405	ENST00000265970	NM_002645	ENSP00000265970
ENSG00000197935	ENST00000377179	NM_001010877	ENSP00000366384
ENSG00000140265	ENST00000396976	NM_152455	ENSP00000380174
ENSG00000118004	ENST00000236693	NM_199235	ENSP00000236693
ENSG00000124575	ENST00000244534	NM_005320	ENSP00000244534
ENSG00000132446	ENST00000359202	NM_031894	ENSP00000368207
ENSG00000224531	ENST00000416247	NM_001135575	ENSP00000451866
ENSG00000244687	ENST00000420027	NM_022442	ENSP00000395264
ENSG00000065057	ENST00000219066	NM_002528	ENSP00000219066
ENSG00000169807	ENST00000303804	NM_001002758	ENSP00000303300
ENSG00000070718	ENST00000518421	NM_001134296	ENSP00000428787
ENSG00000198327	ENST00000377745	NM_003540	ENSP00000366974
ENSG00000187714	ENST00000374115	NM_003055	ENSP00000363229
ENSG00000104856	ENST00000221452	NM_006509	ENSP00000221452
ENSG00000184194	ENST00000332582	NM_018969	ENSP00000331600
ENSG00000173889	ENST00000495893	NM_024947	ENSP00000420294
ENSG00000118004	ENST00000349077	NM_024027	ENSP00000339168
ENSG00000089177	ENST00000354981	NM_024704	ENSP00000347076
ENSG00000089177	ENST00000354981	NM_001199865	ENSP00000347076
ENSG00000176641	ENST00000312828	NM_173557	ENSP00000316628
ENSG00000089177	ENST00000408042	NM_001199866	ENSP00000384164
ENSG00000105750	ENST00000300540	NM_001256172	ENSP00000300540
ENSG00000198876	ENST00000361264	NM_015397	ENSP00000355114
ENSG00000178645	ENST00000374111	NM_001042427	ENSP00000363225
ENSG00000148832	ENST00000480071	NM_207127	ENSP00000435514
ENSG00000178645	ENST00000374112	NM_182554	ENSP00000363226
ENSG00000178645	ENST00000535836	NM_182554	ENSP00000437726
ENSG00000105750	ENST00000328178	NM_003429	ENSP00000329793
ENSG00000105750	ENST00000328178	NM_001256173	ENSP00000329793
ENSG00000179295	ENST00000392597	NM_080601	ENSP00000376376
ENSG00000118004	ENST00000403096	NM_001255986	ENSP00000385130
ENSG00000178217	ENST00000339284	NM_207372	ENSP00000345295
ENSG00000118004	ENST00000402794	NM_001255987	ENSP00000384882
ENSG00000118004	ENST00000404205	NM_001255989	ENSP00000385827
ENSG00000118004	ENST00000402922	NM_001255988	ENSP00000385653
ENSG00000136732	ENST00000259254	NM_002101	ENSP00000259254
ENSG00000070718	ENST00000174653	NM_006803	ENSP00000174653
ENSG00000119844	ENST00000238856	NM_001002243	ENSP00000238856
ENSG00000119844	ENST00000238856	NM_017657	ENSP00000238856
ENSG00000118004	ENST00000418971	NM_001255985	ENSP00000411770
ENSG00000080511	ENST00000171214	NM_015725	ENSP00000171214
ENSG00000136152	ENST00000349995	NM_031431	ENSP00000258654
ENSG00000142235	ENST00000270238	NM_001080434	ENSP00000270238
ENSG00000178217	ENST00000313455	NM_001145719	ENSP00000314242
ENSG00000136732	ENST00000409836	NM_016815	ENSP00000386904
ENSG00000165632	ENST00000344293	NM_031923	ENSP00000340271
ENSG00000203705	ENST00000366974	NM_001042553	ENSP00000355941
ENSG00000203705	ENST00000366974	NM_001146171	ENSP00000355941
ENSG00000203705	ENST00000366974	NM_001146169	ENSP00000355941
ENSG00000203705	ENST00000366974	NM_001042552	ENSP00000355941
ENSG00000009694	ENST00000371130	NM_014253	ENSP00000360171
ENSG00000118004	ENST00000382062	NM_001255983	ENSP00000371494
ENSG00000118004	ENST00000382062	NM_001255982	ENSP00000371494
ENSG00000170876	ENST00000306077	NM_024334	ENSP00000303992
ENSG00000166579	ENST00000334527	NM_030808	ENSP00000333982
ENSG00000009694	ENST00000422452	NM_001163279	ENSP00000403954
ENSG00000009694	ENST00000422452	NM_001163278	ENSP00000403954
ENSG00000136732	ENST00000356887	NM_001256584	ENSP00000349354
ENSG00000119844	ENST00000238855	NM_203437	ENSP00000238855
ENSG00000203705	ENST00000526641	NM_001146170	ENSP00000434801
ENSG00000166579	ENST00000402554	NM_001025579	ENSP00000384963
ENSG00000177300	ENST00000323319	NM_001111319	ENSP00000318113
ENSG00000145736	ENST00000274400	NM_001515	ENSP00000274400
ENSG00000139725	ENST00000267205	NM_019034	ENSP00000267205
ENSG00000179295	ENST00000351677	NM_002834	ENSP00000340944
ENSG00000185758	ENST00000541814	NM_001185149	ENSP00000438400
ENSG00000118620	ENST00000261560	NM_025189	ENSP00000261560
ENSG00000118620	ENST00000261560	NM_001172671	ENSP00000261560
ENSG00000088002	ENST00000201586	NM_177973	ENSP00000201586
ENSG00000218823	ENST00000404991	NM_020144	ENSP00000384700
ENSG00000136878	ENST00000372429	NM_006676	ENSP00000361506
ENSG00000136878	ENST00000372429	NM_001110303	ENSP00000361506
ENSG00000146826	ENST00000316937	NM_018275	ENSP00000324741
ENSG00000088002	ENST00000323090	NM_004605	ENSP00000312880
ENSG00000163159	ENST00000368892	NM_001271088	ENSP00000357887
ENSG00000163159	ENST00000368892	NM_001271087	ENSP00000357887
ENSG00000163159	ENST00000368892	NM_005997	ENSP00000357887
ENSG00000021776	ENST00000156471	NM_014691	ENSP00000156471
ENSG00000136878	ENST00000358355	NM_001008563	ENSP00000351122
ENSG00000185633	ENST00000393825	NM_020142	ENSP00000377411
ENSG00000244617	ENST00000320256	NM_152792	ENSP00000315383
ENSG00000166682	ENST00000299882	NM_030770	ENSP00000299882
ENSG00000166682	ENST00000299882	NM_001288750	ENSP00000299882
ENSG00000183137	ENST00000517392	NM_001271852	ENSP00000427844
ENSG00000183137	ENST00000517392	NM_001271853	ENSP00000427844
ENSG00000168564	ENST00000504169	NM_017632	ENSP00000427108
ENSG00000197993	ENST00000355265	NM_000420	ENSP00000347409
ENSG00000107736	ENST00000224721	NM_022124	ENSP00000224721
ENSG00000160185	ENST00000291535	NM_001001895	ENSP00000291535
ENSG00000166682	ENST00000545579	NM_001288751	ENSP00000441104
ENSG00000100150	ENST00000400242	NM_001007188	ENSP00000383101
ENSG00000132254	ENST00000254584	NM_012402	ENSP00000254584
ENSG00000269699	ENST00000391708	NM_001146327	ENSP00000375589
ENSG00000269699	ENST00000391708	NM_001146326	ENSP00000375589
ENSG00000269699	ENST00000221722	NM_015363	ENSP00000221722
ENSG00000258484	ENST00000310673	NM_145658	ENSP00000312284
ENSG00000058799	ENST00000072644	NM_018982	ENSP00000072644
ENSG00000130813	ENST00000253110	NM_018381	ENSP00000253110
ENSG00000169564	ENST00000303577	NM_006196	ENSP00000305556
ENSG00000177879	ENST00000316788	NM_001284	ENSP00000325369
ENSG00000105523	ENST00000263266	NM_017708	ENSP00000263266
ENSG00000113905	ENST00000232003	NM_000412	ENSP00000232003
ENSG00000166682	ENST00000544634	NM_001288752	ENSP00000440783
ENSG00000160185	ENST00000319294	NM_018961	ENSP00000317327
ENSG00000160185	ENST00000398367	NM_001243467	ENSP00000381408
ENSG00000159182	ENST00000290294	NM_032391	ENSP00000290294
ENSG00000132254	ENST00000396777	NM_001242854	ENSP00000379998
ENSG00000184205	ENST00000375442	NM_022117	ENSP00000364591
ENSG00000153165	ENST00000409886	NM_001144013	ENSP00000386588
ENSG00000165837	ENST00000298738	NM_182542	ENSP00000298738
ENSG00000164897	ENST00000297533	NM_001136044	ENSP00000297533
ENSG00000168556	ENST00000302327	NM_001564	ENSP00000307183
ENSG00000164897	ENST00000392818	NM_031434	ENSP00000376565
ENSG00000137822	ENST00000260383	NM_001286414	ENSP00000260383
ENSG00000108239	ENST00000225235	NM_015188	ENSP00000225235
ENSG00000137822	ENST00000564079	NM_014444	ENSP00000456648
ENSG00000132254	ENST00000423813	NM_001242855	ENSP00000398375
ENSG00000198157	ENST00000358130	NM_030763	ENSP00000350848
ENSG00000136297	ENST00000406755	NM_001270375	ENSP00000385963
ENSG00000132254	ENST00000445086	NM_001242856	ENSP00000391427
ENSG00000174015	ENST00000310521	NM_152719	ENSP00000309189
ENSG00000108272	ENST00000251312	NM_024308	ENSP00000251312
ENSG00000018280	ENST00000233202	NM_000578	ENSP00000233202
ENSG00000165006	ENST00000297661	NM_016525	ENSP00000297661
ENSG00000204704	ENST00000377175	NM_030903	ENSP00000366380
ENSG00000183654	ENST00000332432	NM_001102562	ENSP00000333181
ENSG00000198522	ENST00000407583	NM_001145047	ENSP00000384255
ENSG00000136297	ENST00000404774	NM_001100600	ENSP00000384690
ENSG00000174015	ENST00000378966	NM_001286342	ENSP00000368249
ENSG00000129003	ENST00000249837	NM_017684	ENSP00000249837
ENSG00000204703	ENST00000377173	NM_001005226	ENSP00000366378
ENSG00000183137	ENST00000407272	NM_001083535	ENSP00000383936
ENSG00000165006	ENST00000545103	NM_001171201	ENSP00000441024
ENSG00000183137	ENST00000359793	NM_173830	ENSP00000352841
ENSG00000148848	ENST00000368679	NM_003474	ENSP00000357668
ENSG00000136297	ENST00000401401	NM_198403	ENSP00000384141
ENSG00000185523	ENST00000332912	NM_001024601	ENSP00000419160
ENSG00000215475	ENST00000400405	NM_198849	ENSP00000383256
ENSG00000204701	ENST00000377169	NM_001005216	ENSP00000366374
ENSG00000148848	ENST00000368676	NM_021641	ENSP00000357665
ENSG00000165006	ENST00000543944	NM_001171202	ENSP00000439806
ENSG00000244476	ENST00000472091	NM_207582	ENSP00000420174
ENSG00000068885	ENST00000326448	NM_020800	ENSP00000312778
ENSG00000165006	ENST00000536252	NM_001171203	ENSP00000440456
ENSG00000165006	ENST00000540348	NM_001171204	ENSP00000439976
ENSG00000107736	ENST00000398809	NM_052836	ENSP00000381789
ENSG00000145715	ENST00000274376	NM_002890	ENSP00000274376
ENSG00000033170	ENST00000360689	NM_178155	ENSP00000353910
ENSG00000033170	ENST00000360689	NM_004480	ENSP00000353910
ENSG00000129003	ENST00000261517	NM_020821	ENSP00000261517
ENSG00000198522	ENST00000610189	NM_007266	ENSP00000476446
ENSG00000272968	ENST00000396904	NM_001204513	ENSP00000380112
ENSG00000211452	ENST00000361921	NM_213593	ENSP00000354643
ENSG00000211452	ENST00000361921	NM_000792	ENSP00000354643
ENSG00000179965	ENST00000434417	NM_001142305	ENSP00000416197
ENSG00000179965	ENST00000434417	NM_016643	ENSP00000416197
ENSG00000160188	ENST00000291536	NM_080860	ENSP00000291536
ENSG00000182552	ENST00000326397	NM_152682	ENSP00000388920
ENSG00000160188	ENST00000398352	NM_001286506	ENSP00000381395
ENSG00000169851	ENST00000361762	NM_002589	ENSP00000355243
ENSG00000129003	ENST00000395896	NM_001018088	ENSP00000379233
ENSG00000033170	ENST00000394586	NM_178156	ENSP00000378087
ENSG00000068885	ENST00000483465	NM_001190242	ENSP00000418196
ENSG00000211452	ENST00000322679	NM_001039716	ENSP00000323198
ENSG00000198522	ENST00000458167	NM_001145049	ENSP00000412170
ENSG00000129003	ENST00000395898	NM_018080	ENSP00000379235
ENSG00000169851	ENST00000511884	NM_001173523	ENSP00000427066
ENSG00000169851	ENST00000511884	NM_032457	ENSP00000427066
ENSG00000198522	ENST00000424214	NM_001145048	ENSP00000398115
ENSG00000107736	ENST00000398788	NM_001171933	ENSP00000381768
ENSG00000107736	ENST00000398788	NM_001171934	ENSP00000381768
ENSG00000169800	ENST00000303766	NM_152585	ENSP00000307155
ENSG00000146587	ENST00000353796	NM_001204456	ENSP00000275423
ENSG00000068885	ENST00000496589	NM_001190241	ENSP00000420646
ENSG00000167985	ENST00000301761	NM_017841	ENSP00000301761
ENSG00000146587	ENST00000396912	NM_021163	ENSP00000380120
ENSG00000166974	ENST00000436190	NM_001143827	ENSP00000407723
ENSG00000164828	ENST00000389574	NM_025154	ENSP00000374225
ENSG00000081059	ENST00000342854	NM_003202	ENSP00000340347
ENSG00000185482	ENST00000554578	NM_001286256	ENSP00000452068
ENSG00000050405	ENST00000547825	NM_001243775	ENSP00000448706
ENSG00000166974	ENST00000300249	NM_014268	ENSP00000300249
ENSG00000130812	ENST00000253109	NM_031917	ENSP00000253109
ENSG00000166974	ENST00000538170	NM_001256420	ENSP00000446343
ENSG00000197444	ENST00000374103	NM_018245	ENSP00000363216
ENSG00000211452	ENST00000388876	NM_001039715	ENSP00000373528
ENSG00000138080	ENST00000380320	NM_007046	ENSP00000369677
ENSG00000185482	ENST00000332782	NM_145064	ENSP00000329200
ENSG00000115998	ENST00000264434	NM_017880	ENSP00000264434
ENSG00000166974	ENST00000413393	NM_001143826	ENSP00000396074
ENSG00000197444	ENST00000419399	NM_001143996	ENSP00000401356
ENSG00000086827	ENST00000200135	NM_004724	ENSP00000200135
ENSG00000162769	ENST00000366971	NM_014053	ENSP00000355938
ENSG00000197444	ENST00000432695	NM_001143997	ENSP00000390240
ENSG00000125633	ENST00000376300	NM_019044	ENSP00000365477
ENSG00000114770	ENST00000334444	NM_005688	ENSP00000333926
ENSG00000228607	ENST00000453129	NM_001101389	ENSP00000396304
ENSG00000185482	ENST00000546246	NM_001286257	ENSP00000441515
ENSG00000198146	ENST00000356321	NM_014106	ENSP00000348673
ENSG00000104413	ENST00000423620	NM_001122826	ENSP00000407349
ENSG00000144747	ENST00000543976	NM_007114	ENSP00000438706
ENSG00000111859	ENST00000379446	NM_001271033	ENSP00000368759
ENSG00000111859	ENST00000379446	NM_006403	ENSP00000368759
ENSG00000179958	ENST00000319285	NM_024096	ENSP00000322524
ENSG00000240849	ENST00000371650	NM_001162505	ENSP00000360713
ENSG00000145715	ENST00000456692	NM_022650	ENSP00000411221
ENSG00000158806	ENST00000518119	NM_001286680	ENSP00000427741
ENSG00000188375	ENST00000340398	NM_001013699	ENSP00000339835
ENSG00000113328	ENST00000340828	NM_004060	ENSP00000344635
ENSG00000186638	ENST00000379166	NM_194313	ENSP00000368464
ENSG00000158806	ENST00000289820	NM_182795	ENSP00000289820
ENSG00000081059	ENST00000378560	NM_201634	ENSP00000367822
ENSG00000196209	ENST00000359801	NM_001122962	ENSP00000352849
ENSG00000111859	ENST00000504387	NM_001142393	ENSP00000422871
ENSG00000100150	ENST00000382112	NM_001136029	ENSP00000371546
ENSG00000100150	ENST00000382112	NM_001242896	ENSP00000371546
ENSG00000114019	ENST00000249883	NM_016201	ENSP00000249883
ENSG00000114019	ENST00000249883	NM_001278685	ENSP00000249883
ENSG00000111859	ENST00000379433	NM_182966	ENSP00000368745
ENSG00000187239	ENST00000446176	NM_015033	ENSP00000413625
ENSG00000110697	ENST00000356404	NM_001130848	ENSP00000348772
ENSG00000110697	ENST00000356404	NM_004910	ENSP00000348772
ENSG00000176204	ENST00000409911	NM_001282924	ENSP00000387228
ENSG00000176204	ENST00000409911	NM_001134745	ENSP00000387228
ENSG00000159184	ENST00000290295	NM_006361	ENSP00000290295
ENSG00000158806	ENST00000381530	NM_001286681	ENSP00000370941
ENSG00000240849	ENST00000371652	NM_199129	ENSP00000360715
ENSG00000114019	ENST00000514516	NM_001278683	ENSP00000424765
ENSG00000160190	ENST00000398341	NM_018964	ENSP00000381383
ENSG00000104413	ENST00000433389	NM_001034915	ENSP00000405738
ENSG00000104413	ENST00000433389	NM_017697	ENSP00000405738
ENSG00000196209	ENST00000444444	NM_001134836	ENSP00000402438
ENSG00000081059	ENST00000395023	NM_001134851	ENSP00000378469
ENSG00000081059	ENST00000395023	NM_201632	ENSP00000378469
ENSG00000081059	ENST00000395023	NM_213648	ENSP00000378469
ENSG00000204385	ENST00000229729	NM_025257	ENSP00000229729
ENSG00000176204	ENST00000409088	NM_024993	ENSP00000386236
ENSG00000176204	ENST00000409088	NM_001282928	ENSP00000386236
ENSG00000243207	ENST00000428358	NM_001198690	ENSP00000411918
ENSG00000243207	ENST00000428358	NM_001040664	ENSP00000411918
ENSG00000124578	ENST00000244537	NM_003547	ENSP00000244537
ENSG00000104859	ENST00000221455	NM_007056	ENSP00000221455
ENSG00000113328	ENST00000393929	NM_199246	ENSP00000377506
ENSG00000123200	ENST00000282007	NM_015070	ENSP00000282007
ENSG00000164978	ENST00000379158	NM_001161	ENSP00000368455
ENSG00000164978	ENST00000346365	NM_147173	ENSP00000344187
ENSG00000104413	ENST00000454170	NM_001122825	ENSP00000402766
ENSG00000104413	ENST00000454170	NM_001122827	ENSP00000402766
ENSG00000164978	ENST00000379155	NM_147172	ENSP00000368452
ENSG00000114770	ENST00000382494	NM_001023587	ENSP00000371934
ENSG00000081870	ENST00000194214	NM_016126	ENSP00000194214
ENSG00000070081	ENST00000529010	NM_005013	ENSP00000436455
ENSG00000104859	ENST00000391953	NM_001278439	ENSP00000375815
ENSG00000164828	ENST00000401592	NM_001130965	ENSP00000384015
ENSG00000168993	ENST00000304062	NM_006651	ENSP00000305613
ENSG00000163808	ENST00000326047	NM_020242	ENSP00000324020
ENSG00000183726	ENST00000374358	NM_014313	ENSP00000363478
ENSG00000164828	ENST00000403868	NM_001171946	ENSP00000383947
ENSG00000204385	ENST00000375562	NM_001178044	ENSP00000364712
ENSG00000164976	ENST00000297625	NM_020702	ENSP00000297625
ENSG00000240849	ENST00000557021	NM_199203	ENSP00000450635
ENSG00000050405	ENST00000341247	NM_016357	ENSP00000340184
ENSG00000050405	ENST00000341247	NM_001113546	ENSP00000340184
ENSG00000204385	ENST00000544672	NM_001178045	ENSP00000444109
ENSG00000174718	ENST00000312561	NM_018169	ENSP00000310338
ENSG00000170584	ENST00000302764	NM_145266	ENSP00000304854
ENSG00000050405	ENST00000552783	NM_001113547	ENSP00000448779
ENSG00000134146	ENST00000256538	NM_080650	ENSP00000256538
ENSG00000185737	ENST00000372141	NM_001165972	ENSP00000361214
ENSG00000185737	ENST00000372141	NM_001010848	ENSP00000361214
ENSG00000087191	ENST00000310144	NM_002805	ENSP00000310572
ENSG00000166260	ENST00000572558	NM_001162861	ENSP00000459302
ENSG00000166260	ENST00000572558	NM_001162862	ENSP00000459302
ENSG00000198354	ENST00000538699	NM_001013628	ENSP00000441489
ENSG00000173545	ENST00000308683	NM_033414	ENSP00000310042
ENSG00000113889	ENST00000287611	NM_000893	ENSP00000287611
ENSG00000125900	ENST00000381621	NM_178460	ENSP00000371034
ENSG00000198889	ENST00000371126	NM_178470	ENSP00000360167
ENSG00000134146	ENST00000440392	NM_001141972	ENSP00000406976
ENSG00000151422	ENST00000281092	NM_005246	ENSP00000281092
ENSG00000177202	ENST00000321762	NM_133498	ENSP00000312774
ENSG00000185737	ENST00000372142	NM_001165973	ENSP00000361215
ENSG00000166260	ENST00000299335	NM_004375	ENSP00000299335
ENSG00000183631	ENST00000371125	NM_001122716	ENSP00000360166
ENSG00000143494	ENST00000366968	NM_001136474	ENSP00000355935
ENSG00000113889	ENST00000265023	NM_001102416	ENSP00000265023
ENSG00000123165	ENST00000371124	NM_138289	ENSP00000360165
ENSG00000172216	ENST00000303004	NM_005194	ENSP00000305422
ENSG00000172216	ENST00000303004	NM_001285879	ENSP00000305422
ENSG00000172216	ENST00000303004	NM_001285878	ENSP00000305422
ENSG00000113889	ENST00000447445	NM_001166451	ENSP00000396025
ENSG00000146147	ENST00000514921	NM_001281746	ENSP00000425142
ENSG00000143494	ENST00000366965	NM_024749	ENSP00000355932
ENSG00000198373	ENST00000359154	NM_001270454	ENSP00000352069
ENSG00000198373	ENST00000359154	NM_007014	ENSP00000352069
ENSG00000146147	ENST00000274897	NM_138569	ENSP00000274897
ENSG00000136541	ENST00000410096	NM_020711	ENSP00000387047
ENSG00000100150	ENST00000535622	NM_001242897	ENSP00000440210
ENSG00000024048	ENST00000372903	NM_001184801	ENSP00000361994
ENSG00000197093	ENST00000360039	NM_024637	ENSP00000353142
ENSG00000164972	ENST00000379126	NM_147169	ENSP00000368421
ENSG00000100150	ENST00000400249	NM_014662	ENSP00000383108
ENSG00000197563	ENST00000357637	NM_176787	ENSP00000350263
ENSG00000198373	ENST00000569174	NM_001270455	ENSP00000455311
ENSG00000080618	ENST00000181383	NM_001872	ENSP00000181383
ENSG00000143494	ENST00000366967	NM_001136475	ENSP00000429040
ENSG00000136541	ENST00000397283	NM_001009959	ENSP00000380453
ENSG00000182173	ENST00000333213	NM_207346	ENSP00000327487
ENSG00000164828	ENST00000457378	NM_001171945	ENSP00000395952
ENSG00000164828	ENST00000452783	NM_001171944	ENSP00000413439
ENSG00000080618	ENST00000439329	NM_001278541	ENSP00000400714
ENSG00000170703	ENST00000433608	NM_173623	ENSP00000399211
ENSG00000197563	ENST00000400334	NM_012327	ENSP00000383188
ENSG00000204347	ENST00000375366	NM_001080466	ENSP00000364515
ENSG00000186812	ENST00000330501	NM_001135178	ENSP00000331577
ENSG00000198300	ENST00000326441	NM_006210	ENSP00000326581
ENSG00000110955	ENST00000262030	NM_001686	ENSP00000262030
ENSG00000146147	ENST00000502396	NM_001281747	ENSP00000426290
ENSG00000161920	ENST00000293777	NM_001001683	ENSP00000293777
ENSG00000130810	ENST00000253107	NM_020230	ENSP00000253107
ENSG00000087191	ENST00000375812	NM_001199163	ENSP00000364970
ENSG00000164972	ENST00000379133	NM_001252195	ENSP00000368428
ENSG00000164972	ENST00000379133	NM_147168	ENSP00000368428
ENSG00000198300	ENST00000598410	NM_001146185	ENSP00000473190
ENSG00000198300	ENST00000598410	NM_001146187	ENSP00000473190
ENSG00000091009	ENST00000265271	NM_018989	ENSP00000265271
ENSG00000186812	ENST00000261333	NM_032347	ENSP00000261333
ENSG00000101307	ENST00000381605	NM_006065	ENSP00000371018
ENSG00000177733	ENST00000314940	NM_006805	ENSP00000316042
ENSG00000198300	ENST00000599534	NM_001146186	ENSP00000472395
ENSG00000067646	ENST00000431102	NM_001145276	ENSP00000402502
ENSG00000067646	ENST00000155093	NM_003411	ENSP00000155093
ENSG00000067646	ENST00000449237	NM_001145275	ENSP00000393908
ENSG00000101307	ENST00000381603	NM_001083910	ENSP00000371016
ENSG00000196396	ENST00000371621	NM_001278618	ENSP00000360683
ENSG00000196396	ENST00000371621	NM_002827	ENSP00000360683
ENSG00000257008	ENST00000335666	NM_181790	ENSP00000335158
ENSG00000163705	ENST00000524279	NM_173472	ENSP00000429663
ENSG00000111752	ENST00000544916	NM_004426	ENSP00000437659
ENSG00000132286	ENST00000254616	NM_012192	ENSP00000254616
ENSG00000157954	ENST00000288828	NM_001278299	ENSP00000288828
ENSG00000157954	ENST00000288828	NM_001033518	ENSP00000288828
ENSG00000157954	ENST00000288828	NM_015610	ENSP00000288828
ENSG00000198300	ENST00000423103	NM_001146184	ENSP00000403051
ENSG00000164972	ENST00000297623	NM_032596	ENSP00000297623
ENSG00000091106	ENST00000360906	NM_001199139	ENSP00000354159
ENSG00000091106	ENST00000360906	NM_021209	ENSP00000354159
ENSG00000163705	ENST00000450660	NM_001164839	ENSP00000429608
ENSG00000256316	ENST00000446824	NM_021018	ENSP00000444823
ENSG00000139718	ENST00000267197	NM_015048	ENSP00000267197
ENSG00000091106	ENST00000402280	NM_001199138	ENSP00000385428
ENSG00000141720	ENST00000269554	NM_003559	ENSP00000269554
ENSG00000157954	ENST00000401525	NM_016003	ENSP00000384945
ENSG00000145362	ENST00000506722	NM_001127493	ENSP00000421067
ENSG00000179918	ENST00000542752	NM_012248	ENSP00000443601
ENSG00000163389	ENST00000295588	NM_152305	ENSP00000295588
ENSG00000170703	ENST00000393382	NM_001130918	ENSP00000377043
ENSG00000116212	ENST00000371370	NM_001256409	ENSP00000360421
ENSG00000254999	ENST00000530758	NM_018462	ENSP00000432472
ENSG00000101307	ENST00000279477	NM_001135844	ENSP00000279477
ENSG00000145362	ENST00000394537	NM_020977	ENSP00000378044
ENSG00000116212	ENST00000319223	NM_052940	ENSP00000318185
ENSG00000197785	ENST00000378756	NM_001170535	ENSP00000368031
ENSG00000197459	ENST00000356350	NM_003524	ENSP00000348706
ENSG00000128254	ENST00000248984	NM_015372	ENSP00000248984
ENSG00000120645	ENST00000382841	NM_015232	ENSP00000372292
ENSG00000138030	ENST00000260599	NM_000221	ENSP00000260599
ENSG00000255346	ENST00000455873	NM_001184780	ENSP00000416828
ENSG00000197785	ENST00000378755	NM_018188	ENSP00000368030
ENSG00000145362	ENST00000357077	NM_001148	ENSP00000349588
ENSG00000256018	ENST00000305910	NM_003534	ENSP00000439660
ENSG00000120645	ENST00000326261	NM_001170738	ENSP00000315662
ENSG00000151746	ENST00000548411	NM_001003398	ENSP00000446793
ENSG00000063177	ENST00000549920	NM_000979	ENSP00000447001
ENSG00000139351	ENST00000392927	NM_001177948	ENSP00000376658
ENSG00000139351	ENST00000392927	NM_001177949	ENSP00000376658
ENSG00000139351	ENST00000392927	NM_153694	ENSP00000376658
ENSG00000112787	ENST00000434748	NM_001142641	ENSP00000396160
ENSG00000157954	ENST00000382384	NM_001033519	ENSP00000371821
ENSG00000255346	ENST00000388866	NM_024505	ENSP00000373518
ENSG00000255346	ENST00000388866	NM_001184779	ENSP00000373518
ENSG00000138030	ENST00000260598	NM_006488	ENSP00000260598
ENSG00000134086	ENST00000256474	NM_000551	ENSP00000256474
ENSG00000063177	ENST00000552588	NM_001270490	ENSP00000449204
ENSG00000172057	ENST00000304046	NM_139280	ENSP00000304858
ENSG00000197785	ENST00000536055	NM_001170536	ENSP00000439290
ENSG00000120729	ENST00000239926	NM_006790	ENSP00000239926
ENSG00000168242	ENST00000377733	NM_003525	ENSP00000366962
ENSG00000198961	ENST00000361189	NM_014819	ENSP00000354775
ENSG00000151746	ENST00000281474	NM_001714	ENSP00000281474
ENSG00000128245	ENST00000248975	NM_003405	ENSP00000248975
ENSG00000203985	ENST00000371362	NM_001276394	ENSP00000360413
ENSG00000134086	ENST00000345392	NM_198156	ENSP00000344757
ENSG00000157954	ENST00000484262	NM_001033520	ENSP00000429654
ENSG00000177425	ENST00000328827	NM_002583	ENSP00000328088
ENSG00000162148	ENST00000432063	NM_001170753	ENSP00000391560
ENSG00000148358	ENST00000372406	NM_001136557	ENSP00000361483
ENSG00000154153	ENST00000399793	NM_019000	ENSP00000382691
ENSG00000162148	ENST00000338608	NM_145017	ENSP00000344140
ENSG00000148358	ENST00000347136	NM_020960	ENSP00000336988
ENSG00000205090	ENST00000378733	NM_001114748	ENSP00000368007
ENSG00000133612	ENST00000463381	NM_001281300	ENSP00000418016
ENSG00000203985	ENST00000371360	NM_001010978	ENSP00000360411
ENSG00000158406	ENST00000377727	NM_003543	ENSP00000366956
ENSG00000120729	ENST00000421631	NM_001135940	ENSP00000391185
ENSG00000225663	ENST00000572645	NM_001288798	ENSP00000461433
ENSG00000198373	ENST00000568684	NM_199424	ENSP00000456216
ENSG00000225663	ENST00000538396	NM_207368	ENSP00000445543
ENSG00000225663	ENST00000538396	NM_001093767	ENSP00000445543
ENSG00000203985	ENST00000420619	NM_001276392	ENSP00000411017
ENSG00000198947	ENST00000378723	NM_004016	ENSP00000367997
ENSG00000203985	ENST00000545928	NM_001276393	ENSP00000445871
ENSG00000225663	ENST00000573478	NM_001288799	ENSP00000460299
ENSG00000148358	ENST00000493417	NM_001287346	ENSP00000475772
ENSG00000197651	ENST00000358859	NM_152638	ENSP00000351727
ENSG00000186073	ENST00000566621	NM_001130010	ENSP00000455397
ENSG00000204950	ENST00000378075	NM_001145077	ENSP00000367315
ENSG00000154153	ENST00000306320	NM_001034850	ENSP00000304642
ENSG00000152256	ENST00000392571	NM_001278549	ENSP00000376352
ENSG00000174606	ENST00000366962	NM_144567	ENSP00000355929
ENSG00000119938	ENST00000238994	NM_005398	ENSP00000238994
ENSG00000211448	ENST00000438257	NM_013989	ENSP00000405854
ENSG00000211448	ENST00000438257	NM_001242503	ENSP00000405854
ENSG00000211448	ENST00000438257	NM_001242502	ENSP00000405854
ENSG00000143398	ENST00000349792	NM_003557	ENSP00000271663
ENSG00000089012	ENST00000344103	NM_080816	ENSP00000342759
ENSG00000152256	ENST00000410055	NM_002610	ENSP00000386985
ENSG00000148358	ENST00000372410	NM_001136558	ENSP00000361487
ENSG00000211448	ENST00000557010	NM_000793	ENSP00000451419
ENSG00000211448	ENST00000557010	NM_001242503	ENSP00000451419
ENSG00000211448	ENST00000557010	NM_001242502	ENSP00000451419
ENSG00000089012	ENST00000303415	NM_018556	ENSP00000305529
ENSG00000188211	ENST00000338965	NM_001202439	ENSP00000341637
ENSG00000171495	ENST00000399564	NM_173489	ENSP00000382476
ENSG00000198373	ENST00000542271	NM_001270453	ENSP00000445616
ENSG00000135272	ENST00000393486	NM_001166345	ENSP00000377126
ENSG00000135272	ENST00000393486	NM_199072	ENSP00000377126
ENSG00000211448	ENST00000555750	NM_001007023	ENSP00000450980
ENSG00000089012	ENST00000381583	NM_001039508	ENSP00000370995
ENSG00000047365	ENST00000303965	NM_015230	ENSP00000302895
ENSG00000118418	ENST00000344726	NM_004242	ENSP00000341267
ENSG00000118418	ENST00000344726	NM_001201363	ENSP00000341267
ENSG00000118418	ENST00000344726	NM_001201362	ENSP00000341267
ENSG00000204700	ENST00000377167	NM_030905	ENSP00000366372
ENSG00000119820	ENST00000238831	NM_032312	ENSP00000238831
ENSG00000160075	ENST00000291386	NM_014188	ENSP00000291386
ENSG00000129282	ENST00000250156	NM_024864	ENSP00000250156
ENSG00000133612	ENST00000473312	NM_001042535	ENSP00000418921
ENSG00000204695	ENST00000377160	NM_030946	ENSP00000366365
ENSG00000099917	ENST00000292733	NM_015889	ENSP00000292733
ENSG00000134070	ENST00000256458	NM_001570	ENSP00000256458
ENSG00000143398	ENST00000441902	NM_001135636	ENSP00000415648
ENSG00000168538	ENST00000334690	NM_021942	ENSP00000335371
ENSG00000118418	ENST00000275036	NM_138730	ENSP00000275036
ENSG00000243729	ENST00000543825	NM_030876	ENSP00000443309
ENSG00000164970	ENST00000379081	NM_001184945	ENSP00000368372
ENSG00000164970	ENST00000379080	NM_001184942	ENSP00000368371
ENSG00000107130	ENST00000372398	NM_014286	ENSP00000361475
ENSG00000136167	ENST00000323076	NM_002298	ENSP00000315757
ENSG00000143398	ENST00000368890	NM_001135637	ENSP00000357885
ENSG00000102178	ENST00000369660	NM_014235	ENSP00000358674
ENSG00000099917	ENST00000263205	NM_001003891	ENSP00000263205
ENSG00000107130	ENST00000458469	NM_001128826	ENSP00000404103
ENSG00000102038	ENST00000371122	NM_003069	ENSP00000360163
ENSG00000133612	ENST00000397238	NM_031946	ENSP00000380413
ENSG00000186073	ENST00000338183	NM_032499	ENSP00000342433
ENSG00000048028	ENST00000003302	NM_020886	ENSP00000003302
ENSG00000160352	ENST00000596143	NM_182515	ENSP00000472368
ENSG00000042062	ENST00000045083	NM_080829	ENSP00000045083
ENSG00000164970	ENST00000297620	NM_001184943	ENSP00000297620
ENSG00000164970	ENST00000297620	NM_147202	ENSP00000297620
ENSG00000102038	ENST00000371121	NM_139035	ENSP00000360162
ENSG00000083782	ENST00000261172	NM_004950	ENSP00000261172
ENSG00000108296	ENST00000225428	NM_017748	ENSP00000225428
ENSG00000167797	ENST00000301488	NM_005851	ENSP00000301488
ENSG00000179532	ENST00000354685	NM_173589	ENSP00000346716
ENSG00000161921	ENST00000293778	NM_022059	ENSP00000293778
ENSG00000164970	ENST00000445726	NM_001184940	ENSP00000392452
ENSG00000164970	ENST00000445726	NM_001184941	ENSP00000392452
ENSG00000143398	ENST00000368888	NM_001135638	ENSP00000357883
ENSG00000024048	ENST00000372899	NM_015255	ENSP00000361990
ENSG00000161921	ENST00000574412	NM_001100812	ENSP00000459592
ENSG00000157014	ENST00000287652	NM_014760	ENSP00000287652
ENSG00000139330	ENST00000266719	NM_007035	ENSP00000266719
ENSG00000011347	ENST00000263846	NM_004200	ENSP00000263846
ENSG00000167797	ENST00000531178	NM_001271849	ENSP00000436213
ENSG00000138755	ENST00000264888	NM_002416	ENSP00000354901
ENSG00000011347	ENST00000540677	NM_001252065	ENSP00000444201
ENSG00000173988	ENST00000595396	NM_001282460	ENSP00000469337
ENSG00000063176	ENST00000245222	NM_001204158	ENSP00000245222
ENSG00000063176	ENST00000245222	NM_020126	ENSP00000245222
ENSG00000063176	ENST00000245222	NM_001243876	ENSP00000245222
ENSG00000144057	ENST00000361686	NM_032528	ENSP00000355273
ENSG00000078795	ENST00000508638	NM_001258449	ENSP00000423382
ENSG00000186814	ENST00000333206	NM_001112734	ENSP00000329738
ENSG00000186814	ENST00000333206	NM_001288711	ENSP00000329738
ENSG00000125870	ENST00000377943	NM_198220	ENSP00000367178
ENSG00000228594	ENST00000422725	NM_001242659	ENSP00000389111
ENSG00000088538	ENST00000266037	NM_004947	ENSP00000266037
ENSG00000144057	ENST00000409382	NM_001142351	ENSP00000386942
ENSG00000186814	ENST00000420878	NM_001166012	ENSP00000392371
ENSG00000186814	ENST00000420878	NM_001288711	ENSP00000392371
ENSG00000125870	ENST00000246071	NM_003092	ENSP00000246071
ENSG00000063176	ENST00000598088	NM_001204159	ENSP00000469158
ENSG00000178950	ENST00000314167	NM_005255	ENSP00000314499
ENSG00000144057	ENST00000409087	NM_001142352	ENSP00000387332
ENSG00000168538	ENST00000357207	NM_199053	ENSP00000349738
ENSG00000126903	ENST00000393587	NM_001142391	ENSP00000377212
ENSG00000126903	ENST00000393587	NM_001142392	ENSP00000377212
ENSG00000078795	ENST00000502810	NM_001258448	ENSP00000425513
ENSG00000196705	ENST00000311048	NM_133473	ENSP00000308578
ENSG00000078795	ENST00000290431	NM_014386	ENSP00000290431
ENSG00000198053	ENST00000400068	NM_001040022	ENSP00000382941
ENSG00000077150	ENST00000369966	NM_001077494	ENSP00000358983
ENSG00000126903	ENST00000263512	NM_019848	ENSP00000263512
ENSG00000107485	ENST00000379328	NM_001002295	ENSP00000368632
ENSG00000107485	ENST00000379328	NM_002051	ENSP00000368632
ENSG00000143954	ENST00000393897	NM_198448	ENSP00000377475
ENSG00000154767	ENST00000285021	NM_004628	ENSP00000285021
ENSG00000154767	ENST00000285021	NM_001145769	ENSP00000285021
ENSG00000007171	ENST00000313735	NM_000625	ENSP00000327251
ENSG00000176679	ENST00000321217	NM_139214	ENSP00000318502
ENSG00000213420	ENST00000292377	NM_152742	ENSP00000292377
ENSG00000131864	ENST00000254181	NM_020903	ENSP00000254181
ENSG00000182141	ENST00000356929	NM_021269	ENSP00000349401
ENSG00000198053	ENST00000356025	NM_080792	ENSP00000348307
ENSG00000143954	ENST00000272324	NM_001008387	ENSP00000272324
ENSG00000198053	ENST00000358771	NM_001040023	ENSP00000351621
ENSG00000143954	ENST00000409471	NM_001270040	ENSP00000387105
ENSG00000183309	ENST00000526926	NM_001261843	ENSP00000435232
ENSG00000138604	ENST00000261858	NM_015554	ENSP00000261858
ENSG00000112893	ENST00000261483	NM_002372	ENSP00000261483
ENSG00000183309	ENST00000458270	NM_001082480	ENSP00000411139
ENSG00000063176	ENST00000599748	NM_001204160	ENSP00000471205
ENSG00000072571	ENST00000353866	NM_012485	ENSP00000185942
ENSG00000183309	ENST00000501748	NM_014789	ENSP00000445979
ENSG00000148704	ENST00000277905	NM_199131	ENSP00000277905
ENSG00000100170	ENST00000266088	NM_000343	ENSP00000266088
ENSG00000077150	ENST00000189444	NM_001261403	ENSP00000189444
ENSG00000077150	ENST00000189444	NM_002502	ENSP00000189444
ENSG00000133619	ENST00000255992	NM_032534	ENSP00000255992
ENSG00000124171	ENST00000371610	NM_032521	ENSP00000360672
ENSG00000141946	ENST00000269834	NM_052882	ENSP00000269834
ENSG00000148704	ENST00000369206	NM_001112704	ENSP00000358207
ENSG00000119772	ENST00000380746	NM_153759	ENSP00000370122
ENSG00000198336	ENST00000393450	NM_002476	ENSP00000377096
ENSG00000077150	ENST00000428099	NM_001288724	ENSP00000410256
ENSG00000198336	ENST00000354968	NM_001002841	ENSP00000347055
ENSG00000100170	ENST00000543737	NM_001256314	ENSP00000444898
ENSG00000072571	ENST00000393915	NM_001142556	ENSP00000377492
ENSG00000072571	ENST00000393915	NM_012484	ENSP00000377492
ENSG00000101327	ENST00000217305	NM_024411	ENSP00000217305
ENSG00000101327	ENST00000217305	NM_001190898	ENSP00000217305
ENSG00000101327	ENST00000217305	NM_001190892	ENSP00000217305
ENSG00000005844	ENST00000356798	NM_002209	ENSP00000349252
ENSG00000173320	ENST00000308497	NM_020225	ENSP00000311257
ENSG00000172466	ENST00000261332	NM_006965	ENSP00000261332
ENSG00000101327	ENST00000539905	NM_001190899	ENSP00000440185
ENSG00000101327	ENST00000540134	NM_001190900	ENSP00000442259
ENSG00000187486	ENST00000339994	NM_000525	ENSP00000345708
ENSG00000072571	ENST00000432118	NM_001142557	ENSP00000402673
ENSG00000099715	ENST00000333703	NM_032971	ENSP00000330552
ENSG00000099715	ENST00000333703	NM_001278619	ENSP00000330552
ENSG00000187486	ENST00000528731	NM_001166290	ENSP00000434755
ENSG00000258873	ENST00000554048	NM_001012729	ENSP00000452398
ENSG00000106624	ENST00000223357	NM_001129	ENSP00000223357
ENSG00000099715	ENST00000362095	NM_032972	ENSP00000355419
ENSG00000127955	ENST00000351004	NM_002069	ENSP00000343027
ENSG00000178562	ENST00000324106	NM_006139	ENSP00000324890
ENSG00000178562	ENST00000324106	NM_001243077	ENSP00000324890
ENSG00000005844	ENST00000358164	NM_001114380	ENSP00000350886
ENSG00000099715	ENST00000400457	NM_032973	ENSP00000383306
ENSG00000127955	ENST00000457358	NM_001256414	ENSP00000410572
ENSG00000187699	ENST00000340623	NM_001042519	ENSP00000345107
ENSG00000187699	ENST00000340623	NM_001042521	ENSP00000345107
ENSG00000187699	ENST00000340623	NM_032321	ENSP00000345107
ENSG00000187699	ENST00000340623	NM_001042520	ENSP00000345107
ENSG00000187600	ENST00000434431	NM_001145051	ENSP00000388684
ENSG00000119772	ENST00000321117	NM_022552	ENSP00000324375
ENSG00000119772	ENST00000264709	NM_175629	ENSP00000264709
ENSG00000158815	ENST00000359441	NM_003867	ENSP00000352414
ENSG00000083844	ENST00000263095	NM_003417	ENSP00000263095
ENSG00000186795	ENST00000334549	NM_181840	ENSP00000334650
ENSG00000124243	ENST00000358791	NM_017843	ENSP00000351642
ENSG00000178562	ENST00000374478	NM_001243078	ENSP00000363602
ENSG00000125834	ENST00000246032	NM_080836	ENSP00000246032
ENSG00000137819	ENST00000395407	NM_017705	ENSP00000378803
ENSG00000196268	ENST00000392288	NM_001076678	ENSP00000376110
ENSG00000138379	ENST00000260950	NM_005259	ENSP00000260950
ENSG00000170860	ENST00000306024	NM_014463	ENSP00000302160
ENSG00000187848	ENST00000389110	NM_170682	ENSP00000373762
ENSG00000187848	ENST00000389110	NM_170683	ENSP00000373762
ENSG00000187848	ENST00000389110	NM_174873	ENSP00000373762
ENSG00000124243	ENST00000371608	NM_198799	ENSP00000360669
ENSG00000196268	ENST00000355504	NM_175910	ENSP00000347691
ENSG00000133858	ENST00000378743	NM_144982	ENSP00000368017
ENSG00000137819	ENST00000340965	NM_001104554	ENSP00000343877
ENSG00000107854	ENST00000371627	NM_025235	ENSP00000360689
ENSG00000196268	ENST00000339914	NM_145326	ENSP00000340651
ENSG00000162998	ENST00000295113	NM_001463	ENSP00000295113
ENSG00000124243	ENST00000262591	NM_001010974	ENSP00000262591
ENSG00000136643	ENST00000366960	NM_012424	ENSP00000355927
ENSG00000136643	ENST00000366960	NM_001287221	ENSP00000355927
ENSG00000136643	ENST00000366959	NM_001136138	ENSP00000355926
ENSG00000136643	ENST00000366959	NM_001287221	ENSP00000355926
ENSG00000187848	ENST00000449132	NM_001282164	ENSP00000405531
ENSG00000115165	ENST00000264192	NM_004288	ENSP00000264192
ENSG00000119772	ENST00000406659	NM_175630	ENSP00000384852
ENSG00000179532	ENST00000254579	NM_144666	ENSP00000254579
ENSG00000125879	ENST00000246081	NM_020157	ENSP00000246081
ENSG00000003056	ENST00000000412	NM_002355	ENSP00000000412
ENSG00000187848	ENST00000343948	NM_001282165	ENSP00000343339
ENSG00000166263	ENST00000376352	NM_178509	ENSP00000365530
ENSG00000122735	ENST00000242317	NM_012144	ENSP00000242317
ENSG00000122735	ENST00000242317	NM_001281428	ENSP00000242317
ENSG00000170684	ENST00000303809	NM_145288	ENSP00000302770
ENSG00000244165	ENST00000321826	NM_002566	ENSP00000323872
ENSG00000197013	ENST00000358491	NM_001001415	ENSP00000351280
ENSG00000115760	ENST00000421745	NM_016252	ENSP00000393596
ENSG00000186298	ENST00000335007	NM_002710	ENSP00000335084
ENSG00000198947	ENST00000378677	NM_004009	ENSP00000367948
ENSG00000198947	ENST00000378677	NM_004010	ENSP00000367948
ENSG00000198947	ENST00000378677	NM_004014	ENSP00000367948
ENSG00000198947	ENST00000378677	NM_004012	ENSP00000367948
ENSG00000198947	ENST00000378677	NM_004011	ENSP00000367948
ENSG00000156219	ENST00000341029	NM_001130017	ENSP00000343843
ENSG00000164303	ENST00000296741	NM_153343	ENSP00000296741
ENSG00000198947	ENST00000357033	NM_004007	ENSP00000354923
ENSG00000198947	ENST00000357033	NM_000109	ENSP00000354923
ENSG00000198947	ENST00000357033	NM_004006	ENSP00000354923
ENSG00000198947	ENST00000357033	NM_004014	ENSP00000354923
ENSG00000198947	ENST00000357033	NM_004012	ENSP00000354923
ENSG00000198947	ENST00000357033	NM_004011	ENSP00000354923
ENSG00000125780	ENST00000381458	NM_003245	ENSP00000370867
ENSG00000187848	ENST00000352418	NM_012226	ENSP00000341419
ENSG00000187848	ENST00000350048	NM_016318	ENSP00000343904
ENSG00000186298	ENST00000340766	NM_001244974	ENSP00000341779
ENSG00000187848	ENST00000351222	NM_174872	ENSP00000344502
ENSG00000142252	ENST00000270257	NM_024707	ENSP00000270257
ENSG00000142252	ENST00000270257	NM_001007270	ENSP00000270257
ENSG00000142252	ENST00000270257	NM_001007269	ENSP00000270257
ENSG00000168913	ENST00000399775	NM_198573	ENSP00000382675
ENSG00000198947	ENST00000378702	NM_004015	ENSP00000367974
ENSG00000197020	ENST00000358296	NM_173531	ENSP00000351042
ENSG00000165646	ENST00000298472	NM_003054	ENSP00000298472
ENSG00000156219	ENST00000355810	NM_001130016	ENSP00000348064
ENSG00000141150	ENST00000268864	NM_033315	ENSP00000268864
ENSG00000137251	ENST00000259782	NM_014464	ENSP00000259782
ENSG00000156219	ENST00000349321	NM_001179	ENSP00000304313
ENSG00000136643	ENST00000543470	NM_001287219	ENSP00000442306
ENSG00000196862	ENST00000408999	NM_182588	ENSP00000386810
ENSG00000157017	ENST00000449238	NM_001134945	ENSP00000388145
ENSG00000116209	ENST00000234831	NM_004872	ENSP00000234831
ENSG00000157017	ENST00000437422	NM_001134944	ENSP00000416768
ENSG00000157017	ENST00000439975	NM_001134946	ENSP00000403725
ENSG00000104368	ENST00000220809	NM_000930	ENSP00000220809
ENSG00000135535	ENST00000413644	NM_001142403	ENSP00000402237
ENSG00000134780	ENST00000257215	NM_006133	ENSP00000257215
ENSG00000164638	ENST00000297195	NM_001040661	ENSP00000297195
ENSG00000164638	ENST00000297195	NM_153247	ENSP00000297195
ENSG00000132130	ENST00000254457	NM_005568	ENSP00000254457
ENSG00000179833	ENST00000313349	NM_014755	ENSP00000326933
ENSG00000205856	ENST00000382097	NM_001010859	ENSP00000371529
ENSG00000198521	ENST00000594012	NM_001256649	ENSP00000469578
ENSG00000198521	ENST00000594012	NM_001256654	ENSP00000469578
ENSG00000198521	ENST00000594012	NM_001256653	ENSP00000469578
ENSG00000198521	ENST00000594012	NM_001256651	ENSP00000469578
ENSG00000104368	ENST00000352041	NM_033011	ENSP00000270188
ENSG00000198521	ENST00000595461	NM_001256648	ENSP00000469645
ENSG00000135535	ENST00000324953	NM_001142402	ENSP00000314177
ENSG00000204913	ENST00000377924	NM_001195545	ENSP00000367157
ENSG00000101126	ENST00000349014	NM_001282532	ENSP00000342905
ENSG00000135535	ENST00000310786	NM_001142404	ENSP00000309376
ENSG00000135535	ENST00000310786	NM_006016	ENSP00000309376
ENSG00000102445	ENST00000378784	NM_001286763	ENSP00000368061
ENSG00000135535	ENST00000275080	NM_001142401	ENSP00000275080
ENSG00000198521	ENST00000354959	NM_003423	ENSP00000347045
ENSG00000031691	ENST00000335783	NM_018132	ENSP00000337289
ENSG00000198521	ENST00000598381	NM_001256650	ENSP00000470275
ENSG00000157017	ENST00000450603	NM_016362	ENSP00000389192
ENSG00000157017	ENST00000449554	NM_001134941	ENSP00000415521
ENSG00000101126	ENST00000396029	NM_015339	ENSP00000379346
ENSG00000101126	ENST00000396029	NM_001282531	ENSP00000379346
ENSG00000132139	ENST00000254466	NM_139285	ENSP00000254466
ENSG00000163599	ENST00000302823	NM_005214	ENSP00000303939
ENSG00000101126	ENST00000396032	NM_181442	ENSP00000379349
ENSG00000198947	ENST00000474231	NM_004021	ENSP00000417123
ENSG00000163599	ENST00000295854	NM_001037631	ENSP00000295854
ENSG00000158158	ENST00000377075	NM_020184	ENSP00000366275
ENSG00000164398	ENST00000379264	NM_001009185	ENSP00000368566
ENSG00000117707	ENST00000366958	NM_001270616	ENSP00000355925
ENSG00000067369	ENST00000263801	NM_005657	ENSP00000263801
ENSG00000139329	ENST00000266718	NM_002345	ENSP00000266718
ENSG00000198947	ENST00000361471	NM_004017	ENSP00000354464
ENSG00000198947	ENST00000361471	NM_004018	ENSP00000354464
ENSG00000091010	ENST00000230732	NM_002700	ENSP00000230732
ENSG00000117707	ENST00000435016	NM_002763	ENSP00000400694
ENSG00000144744	ENST00000361055	NM_003968	ENSP00000354340
ENSG00000128253	ENST00000248980	NM_006605	ENSP00000248980
ENSG00000164398	ENST00000379255	NM_001205251	ENSP00000368557
ENSG00000144744	ENST00000349511	NM_198195	ENSP00000340041
ENSG00000168757	ENST00000320701	NM_022573	ENSP00000314077
ENSG00000128253	ENST00000248983	NM_001159545	ENSP00000248983
ENSG00000116205	ENST00000234827	NM_153035	ENSP00000234827
ENSG00000128253	ENST00000400236	NM_001098527	ENSP00000383095
ENSG00000154493	ENST00000284694	NM_001004298	ENSP00000284694
ENSG00000164398	ENST00000296869	NM_015256	ENSP00000296869
ENSG00000164398	ENST00000296869	NM_001205247	ENSP00000296869
ENSG00000130707	ENST00000352480	NM_054012	ENSP00000253004
ENSG00000164398	ENST00000379246	NM_001205250	ENSP00000368548
ENSG00000166948	ENST00000202625	NM_198994	ENSP00000202625
ENSG00000168310	ENST00000393593	NM_002199	ENSP00000377218
ENSG00000130707	ENST00000372393	NM_000050	ENSP00000361469
ENSG00000159352	ENST00000368884	NM_002810	ENSP00000357879
ENSG00000166948	ENST00000381423	NM_001254734	ENSP00000370831
ENSG00000067369	ENST00000382044	NM_001141980	ENSP00000371475
ENSG00000067369	ENST00000382044	NM_001141979	ENSP00000371475
ENSG00000135914	ENST00000258400	NM_000867	ENSP00000258400
ENSG00000167914	ENST00000301659	NM_178171	ENSP00000301659
ENSG00000111181	ENST00000359674	NM_001122847	ENSP00000352702
ENSG00000157211	ENST00000371330	NM_201546	ENSP00000360381
ENSG00000203972	ENST00000371197	NM_001010904	ENSP00000360240
ENSG00000109111	ENST00000314616	NM_003170	ENSP00000319104
ENSG00000102445	ENST00000378797	NM_001286762	ENSP00000368074
ENSG00000105146	ENST00000302804	NM_001015878	ENSP00000302898
ENSG00000198947	ENST00000359836	NM_004022	ENSP00000352894
ENSG00000198947	ENST00000343523	NM_004023	ENSP00000340057
ENSG00000198947	ENST00000378707	NM_004013	ENSP00000367979
ENSG00000198947	ENST00000378707	NM_004014	ENSP00000367979
ENSG00000198947	ENST00000541735	NM_004020	ENSP00000444119
ENSG00000102445	ENST00000429979	NM_025113	ENSP00000396935
ENSG00000100191	ENST00000266086	NM_014227	ENSP00000266086
ENSG00000185448	ENST00000346193	NM_203408	ENSP00000345029
ENSG00000133026	ENST00000360416	NM_001256012	ENSP00000353590
ENSG00000157322	ENST00000393701	NM_182619	ENSP00000377304
ENSG00000157322	ENST00000568461	NM_001271197	ENSP00000454685
ENSG00000102445	ENST00000534925	NM_001286764	ENSP00000437501
ENSG00000111670	ENST00000299314	NM_024312	ENSP00000299314
ENSG00000122756	ENST00000351266	NM_001842	ENSP00000242338
ENSG00000186470	ENST00000356386	NM_007047	ENSP00000348751
ENSG00000186470	ENST00000356386	NM_001197247	ENSP00000348751
ENSG00000186470	ENST00000356386	NM_001197246	ENSP00000348751
ENSG00000105146	ENST00000448930	NM_003160	ENSP00000406798
ENSG00000105146	ENST00000448930	NM_001015879	ENSP00000406798
ENSG00000133026	ENST00000269243	NM_005964	ENSP00000269243
ENSG00000122756	ENST00000378980	NM_147164	ENSP00000368265
ENSG00000122756	ENST00000378980	NM_001207011	ENSP00000368265
ENSG00000147027	ENST00000275954	NM_031442	ENSP00000275954
ENSG00000175054	ENST00000350721	NM_001184	ENSP00000343741
ENSG00000128276	ENST00000397468	NM_006604	ENSP00000380609
ENSG00000131171	ENST00000373212	NM_003022	ENSP00000362308
ENSG00000138028	ENST00000402550	NM_001166240	ENSP00000385103
ENSG00000197261	ENST00000529246	NM_001145652	ENSP00000434602
ENSG00000156162	ENST00000414645	NM_181787	ENSP00000389630
ENSG00000157322	ENST00000288040	NM_001136214	ENSP00000288040
ENSG00000189132	ENST00000329357	NM_152631	ENSP00000328307
ENSG00000128276	ENST00000249007	NM_001098535	ENSP00000249007
ENSG00000111181	ENST00000424061	NM_003044	ENSP00000399136
ENSG00000138028	ENST00000402394	NM_006569	ENSP00000385452
ENSG00000111181	ENST00000536824	NM_001206931	ENSP00000444268
ENSG00000129270	ENST00000250144	NM_001032278	ENSP00000250144
ENSG00000138028	ENST00000405600	NM_001166239	ENSP00000386113
ENSG00000133026	ENST00000379980	NM_001256095	ENSP00000369315
ENSG00000164967	ENST00000378959	NM_148178	ENSP00000368242
ENSG00000186470	ENST00000396934	NM_001197248	ENSP00000380140
ENSG00000196767	ENST00000373200	NM_000307	ENSP00000362296
ENSG00000186470	ENST00000508906	NM_001197249	ENSP00000442687
ENSG00000164967	ENST00000297613	NM_148179	ENSP00000297613
ENSG00000189023	ENST00000399989	NM_001099921	ENSP00000382871
ENSG00000164398	ENST00000543479	NM_001205248	ENSP00000442124
ENSG00000007047	ENST00000262891	NM_001199867	ENSP00000262891
ENSG00000138028	ENST00000452318	NM_001166241	ENSP00000395042
ENSG00000108604	ENST00000448276	NM_001098426	ENSP00000392617
ENSG00000221995	ENST00000359450	NM_004740	ENSP00000352424
ENSG00000183035	ENST00000329312	NM_021118	ENSP00000331556
ENSG00000111181	ENST00000428720	NM_001122848	ENSP00000388184
ENSG00000137177	ENST00000378814	NM_001105568	ENSP00000368091
ENSG00000160321	ENST00000397126	NM_007153	ENSP00000380315
ENSG00000112164	ENST00000373256	NM_002062	ENSP00000362353
ENSG00000058272	ENST00000450142	NM_002480	ENSP00000389168
ENSG00000007047	ENST00000300843	NM_031417	ENSP00000300843
ENSG00000141497	ENST00000433935	NM_001136046	ENSP00000391742
ENSG00000141497	ENST00000433935	NM_001267822	ENSP00000391742
ENSG00000058272	ENST00000437004	NM_001244990	ENSP00000416769
ENSG00000089169	ENST00000389385	NM_001143854	ENSP00000374036
ENSG00000089169	ENST00000389385	NM_014954	ENSP00000374036
ENSG00000141497	ENST00000592813	NM_032265	ENSP00000465435
ENSG00000158104	ENST00000289004	NM_002150	ENSP00000289004
ENSG00000130811	ENST00000253108	NM_003755	ENSP00000253108
ENSG00000071889	ENST00000359889	NM_001171132	ENSP00000352955
ENSG00000137177	ENST00000259711	NM_022113	ENSP00000259711
ENSG00000158104	ENST00000543163	NM_001171993	ENSP00000441677
ENSG00000135218	ENST00000309881	NM_001001547	ENSP00000308165
ENSG00000071889	ENST00000369643	NM_001282312	ENSP00000358657
ENSG00000137177	ENST00000378843	NM_001105567	ENSP00000368120
ENSG00000137177	ENST00000378826	NM_001105566	ENSP00000368103
ENSG00000215883	ENST00000419823	NM_001031672	ENSP00000409075
ENSG00000137807	ENST00000559279	NM_004856	ENSP00000453386
ENSG00000250565	ENST00000306448	NM_080653	ENSP00000304891
ENSG00000071889	ENST00000447601	NM_021806	ENSP00000416146
ENSG00000181577	ENST00000336600	NM_001171992	ENSP00000426159
ENSG00000181577	ENST00000336600	NM_153246	ENSP00000426159
ENSG00000197134	ENST00000594947	NM_033468	ENSP00000470209
ENSG00000165164	ENST00000297866	NM_152632	ENSP00000297866
ENSG00000259207	ENST00000559488	NM_000212	ENSP00000452786
ENSG00000125835	ENST00000381342	NM_003091	ENSP00000370746
ENSG00000154768	ENST00000285023	NM_145272	ENSP00000285023
ENSG00000135218	ENST00000394788	NM_000072	ENSP00000378268
ENSG00000058272	ENST00000546369	NM_001143886	ENSP00000449514
ENSG00000137177	ENST00000502704	NM_001243423	ENSP00000425453
ENSG00000125835	ENST00000438552	NM_198216	ENSP00000412566
ENSG00000058272	ENST00000550107	NM_001244992	ENSP00000446855
ENSG00000172901	ENST00000357872	NM_173800	ENSP00000350541
ENSG00000132275	ENST00000254605	NM_015324	ENSP00000254605
ENSG00000122126	ENST00000371113	NM_000276	ENSP00000360154
ENSG00000107164	ENST00000319725	NM_003934	ENSP00000318177
ENSG00000122126	ENST00000357121	NM_001587	ENSP00000349635
ENSG00000157020	ENST00000397109	NM_001136232	ENSP00000380298
ENSG00000135218	ENST00000447544	NM_001001548	ENSP00000415743
ENSG00000105967	ENST00000265440	NM_012252	ENSP00000265440
ENSG00000000419	ENST00000371588	NM_003859	ENSP00000360644
ENSG00000072133	ENST00000262752	NM_014496	ENSP00000262752
ENSG00000100916	ENST00000216807	NM_032352	ENSP00000216807
ENSG00000105967	ENST00000320239	NM_001018058	ENSP00000318676
ENSG00000135218	ENST00000419819	NM_001127444	ENSP00000392298
ENSG00000158234	ENST00000338446	NM_001033030	ENSP00000342805
ENSG00000176034	ENST00000313548	NM_173695	ENSP00000324767
ENSG00000227345	ENST00000402038	NM_003631	ENSP00000384408
ENSG00000137807	ENST00000260363	NM_138555	ENSP00000260363
ENSG00000137807	ENST00000260363	NM_001281301	ENSP00000260363
ENSG00000169957	ENST00000380412	NM_024671	ENSP00000369777
ENSG00000158234	ENST00000360570	NM_001033031	ENSP00000353775
ENSG00000157020	ENST00000337354	NM_030673	ENSP00000336566
ENSG00000058272	ENST00000261207	NM_001143885	ENSP00000261207
ENSG00000135218	ENST00000432207	NM_001127443	ENSP00000411411
ENSG00000116221	ENST00000360840	NM_016491	ENSP00000354086
ENSG00000130711	ENST00000253008	NM_021619	ENSP00000253008
ENSG00000157020	ENST00000350697	NM_183352	ENSP00000312122
ENSG00000006071	ENST00000302539	NM_000352	ENSP00000303960
ENSG00000006071	ENST00000302539	NM_001287174	ENSP00000303960
ENSG00000158234	ENST00000393035	NM_001033032	ENSP00000376755
ENSG00000131389	ENST00000454876	NM_001134367	ENSP00000398063
ENSG00000131389	ENST00000454876	NM_003043	ENSP00000398063
ENSG00000198535	ENST00000355522	NM_207322	ENSP00000347712
ENSG00000188672	ENST00000294413	NM_020485	ENSP00000294413
ENSG00000105967	ENST00000457268	NM_001244583	ENSP00000387650
ENSG00000168763	ENST00000377060	NM_199078	ENSP00000366260
ENSG00000137100	ENST00000341694	NM_024348	ENSP00000343986
ENSG00000124920	ENST00000278836	NM_001127392	ENSP00000278836
ENSG00000119729	ENST00000238738	NM_012249	ENSP00000238738
ENSG00000136141	ENST00000311191	NM_001164213	ENSP00000308493
ENSG00000108270	ENST00000225402	NM_012138	ENSP00000225402
ENSG00000158234	ENST00000393034	NM_018147	ENSP00000376754
ENSG00000137100	ENST00000259632	NM_007234	ENSP00000259632
ENSG00000137100	ENST00000259632	NM_001281426	ENSP00000259632
ENSG00000205502	ENST00000380392	NM_001007595	ENSP00000369755
ENSG00000157020	ENST00000383801	NM_001136026	ENSP00000373312
ENSG00000137100	ENST00000477738	NM_001281427	ENSP00000432915
ENSG00000169955	ENST00000252799	NM_023931	ENSP00000252799
ENSG00000131389	ENST00000416216	NM_001134368	ENSP00000401167
ENSG00000168763	ENST00000305510	NM_017623	ENSP00000305449
ENSG00000103197	ENST00000219476	NM_000548	ENSP00000219476
ENSG00000124920	ENST00000265460	NM_013279	ENSP00000265460
ENSG00000071889	ENST00000322269	NM_001282311	ENSP00000320521
ENSG00000119969	ENST00000348459	NM_018063	ENSP00000239027
ENSG00000188672	ENST00000340849	NM_138617	ENSP00000345084
ENSG00000169964	ENST00000302392	NM_144638	ENSP00000306564
ENSG00000137100	ENST00000378916	NM_001281425	ENSP00000368196
ENSG00000136141	ENST00000389798	NM_015116	ENSP00000374448
ENSG00000172023	ENST00000305089	NM_006507	ENSP00000303206
ENSG00000143373	ENST00000368879	NM_020832	ENSP00000357874
ENSG00000031003	ENST00000033079	NM_016603	ENSP00000033079
ENSG00000136141	ENST00000389797	NM_001164211	ENSP00000374447
ENSG00000113649	ENST00000296702	NM_006706	ENSP00000296702
ENSG00000071889	ENST00000393572	NM_001171133	ENSP00000377202
ENSG00000113845	ENST00000494664	NM_016589	ENSP00000418803
ENSG00000105516	ENST00000222122	NM_001352	ENSP00000222122
ENSG00000205081	ENST00000378657	NM_001098843	ENSP00000367926
ENSG00000103197	ENST00000401874	NM_001077183	ENSP00000384468
ENSG00000031003	ENST00000425075	NM_001101801	ENSP00000394669
ENSG00000119760	ENST00000337768	NM_014860	ENSP00000336750
ENSG00000119760	ENST00000337768	NM_001282729	ENSP00000336750
ENSG00000112077	ENST00000371175	NM_000324	ENSP00000360217
ENSG00000113649	ENST00000394421	NM_001040006	ENSP00000377943
ENSG00000170412	ENST00000392627	NM_022036	ENSP00000376403
ENSG00000115902	ENST00000531327	NM_001193493	ENSP00000431942
ENSG00000031003	ENST00000420893	NM_001101800	ENSP00000388521
ENSG00000198173	ENST00000358047	NM_001013736	ENSP00000367913
ENSG00000119760	ENST00000404798	NM_001282732	ENSP00000385218
ENSG00000205143	ENST00000378909	NM_001017363	ENSP00000368189
ENSG00000135931	ENST00000349938	NM_025139	ENSP00000258417
ENSG00000135931	ENST00000349938	NM_001271466	ENSP00000258417
ENSG00000188672	ENST00000346452	NM_138616	ENSP00000344485
ENSG00000103197	ENST00000350773	NM_001114382	ENSP00000344383
ENSG00000170412	ENST00000392629	NM_018653	ENSP00000376405
ENSG00000184451	ENST00000332438	NM_016602	ENSP00000332504
ENSG00000071889	ENST00000434658	NM_001171134	ENSP00000396243
ENSG00000214556	ENST00000398575	NM_001080465	ENSP00000381580
ENSG00000145050	ENST00000528157	NM_006010	ENSP00000432799
ENSG00000188672	ENST00000349438	NM_138618	ENSP00000334570
ENSG00000204524	ENST00000354309	NM_001145078	ENSP00000365414
ENSG00000100220	ENST00000216038	NM_014306	ENSP00000216038
ENSG00000168143	ENST00000306858	NM_001010872	ENSP00000304078
ENSG00000134138	ENST00000338564	NM_001220482	ENSP00000341400
ENSG00000130962	ENST00000378628	NM_001142395	ENSP00000367894
ENSG00000204524	ENST00000414468	NM_001023563	ENSP00000412999
ENSG00000181444	ENST00000302017	NM_207336	ENSP00000304769
ENSG00000011465	ENST00000052754	NM_001920	ENSP00000052754
ENSG00000204524	ENST00000535550	NM_001145078	ENSP00000440067
ENSG00000125851	ENST00000377899	NM_001201528	ENSP00000367131
ENSG00000063180	ENST00000084798	NM_001217	ENSP00000084798
ENSG00000185958	ENST00000327337	NM_001145475	ENSP00000329995
ENSG00000139684	ENST00000378720	NM_001984	ENSP00000367992
ENSG00000130962	ENST00000449135	NM_000950	ENSP00000390332
ENSG00000125851	ENST00000262545	NM_002594	ENSP00000262545
ENSG00000115386	ENST00000233735	NM_002909	ENSP00000233735
ENSG00000090857	ENST00000288050	NM_017990	ENSP00000288050
ENSG00000130962	ENST00000463135	NM_001173486	ENSP00000419999
ENSG00000163600	ENST00000316386	NM_012092	ENSP00000319476
ENSG00000147955	ENST00000353468	NM_001282206	ENSP00000434453
ENSG00000125851	ENST00000536609	NM_001201529	ENSP00000437458
ENSG00000130962	ENST00000542554	NM_001173489	ENSP00000444278
ENSG00000130962	ENST00000543642	NM_001173490	ENSP00000443271
ENSG00000143499	ENST00000366957	NM_020197	ENSP00000355924
ENSG00000197714	ENST00000360338	NM_006635	ENSP00000353491
ENSG00000011465	ENST00000420120	NM_133504	ENSP00000413723
ENSG00000115902	ENST00000234256	NM_003038	ENSP00000234256
ENSG00000134444	ENST00000398130	NM_020854	ENSP00000381198
ENSG00000168350	ENST00000305631	NM_206918	ENSP00000307126
ENSG00000130713	ENST00000372352	NM_014285	ENSP00000361427
ENSG00000130713	ENST00000372351	NM_001282709	ENSP00000361426
ENSG00000011465	ENST00000456569	NM_133507	ENSP00000398514
ENSG00000158856	ENST00000443491	NM_001114139	ENSP00000397904
ENSG00000178229	ENST00000321545	NM_213598	ENSP00000322545
ENSG00000130713	ENST00000546165	NM_001282708	ENSP00000444917
ENSG00000147955	ENST00000277010	NM_005866	ENSP00000277010
ENSG00000147955	ENST00000277010	NM_001282208	ENSP00000277010
ENSG00000239857	ENST00000265857	NM_015949	ENSP00000265857
ENSG00000106479	ENST00000223210	NM_001099220	ENSP00000223210
ENSG00000125691	ENST00000479035	NM_000978	ENSP00000420311
ENSG00000137252	ENST00000370862	NM_001526	ENSP00000359899
ENSG00000142233	ENST00000270235	NM_145807	ENSP00000270235
ENSG00000147036	ENST00000378621	NM_198511	ENSP00000367885
ENSG00000147955	ENST00000477726	NM_147157	ENSP00000420022
ENSG00000100629	ENST00000281129	NM_152446	ENSP00000281129
ENSG00000102468	ENST00000543956	NM_001165947	ENSP00000441861
ENSG00000147036	ENST00000378619	NM_001170331	ENSP00000367882
ENSG00000163558	ENST00000295797	NM_002740	ENSP00000295797
ENSG00000124217	ENST00000244051	NM_014484	ENSP00000244051
ENSG00000011465	ENST00000303320	NM_133506	ENSP00000302031
ENSG00000011465	ENST00000393155	NM_133503	ENSP00000376862
ENSG00000102468	ENST00000542664	NM_000621	ENSP00000437737
ENSG00000174194	ENST00000602930	NM_001276343	ENSP00000473572
ENSG00000011465	ENST00000425043	NM_133505	ENSP00000401021
ENSG00000144579	ENST00000443891	NM_001206878	ENSP00000392248
ENSG00000131845	ENST00000391705	NM_020657	ENSP00000375586
ENSG00000163810	ENST00000296125	NM_003241	ENSP00000296125
ENSG00000149305	ENST00000260191	NM_006028	ENSP00000260191
ENSG00000174194	ENST00000425119	NM_001077686	ENSP00000415452
ENSG00000174194	ENST00000425119	NM_001276344	ENSP00000415452
ENSG00000047597	ENST00000378616	NM_021083	ENSP00000367879
ENSG00000134138	ENST00000559085	NM_172315	ENSP00000453390
ENSG00000176920	ENST00000425340	NM_001097638	ENSP00000387498
ENSG00000176920	ENST00000425340	NM_000511	ENSP00000387498
ENSG00000141655	ENST00000269485	NM_001270951	ENSP00000269485
ENSG00000141655	ENST00000269485	NM_001270950	ENSP00000269485
ENSG00000196109	ENST00000397121	NM_001001411	ENSP00000380310
ENSG00000166333	ENST00000299421	NM_004517	ENSP00000299421
ENSG00000166333	ENST00000299421	NM_001014794	ENSP00000299421
ENSG00000172660	ENST00000588240	NM_139215	ENSP00000466950
ENSG00000172660	ENST00000588240	NM_003487	ENSP00000466950
ENSG00000026559	ENST00000371571	NM_002237	ENSP00000360626
ENSG00000158856	ENST00000265800	NM_001114135	ENSP00000265800
ENSG00000116001	ENST00000433529	NM_022173	ENSP00000401371
ENSG00000152433	ENST00000282282	NM_173631	ENSP00000282282
ENSG00000184459	ENST00000300399	NM_174932	ENSP00000300399
ENSG00000141655	ENST00000586569	NM_001278268	ENSP00000465500
ENSG00000141655	ENST00000586569	NM_003839	ENSP00000465500
ENSG00000141655	ENST00000586569	NM_001270949	ENSP00000465500
ENSG00000144579	ENST00000273062	NM_021198	ENSP00000273062
ENSG00000144579	ENST00000273062	NM_182642	ENSP00000273062
ENSG00000125864	ENST00000377873	NM_001195	ENSP00000367104
ENSG00000116001	ENST00000415783	NM_022037	ENSP00000404023
ENSG00000158856	ENST00000523266	NM_001978	ENSP00000427866
ENSG00000125864	ENST00000377868	NM_001278607	ENSP00000367099
ENSG00000125864	ENST00000377868	NM_001161705	ENSP00000367099
ENSG00000196350	ENST00000357491	NM_001242680	ENSP00000350085
ENSG00000073350	ENST00000167462	NM_004524	ENSP00000167462
ENSG00000262676	ENST00000577093	NM_001164280	ENSP00000461344
ENSG00000179912	ENST00000358907	NM_014925	ENSP00000351784
ENSG00000158856	ENST00000381470	NM_001114137	ENSP00000370879
ENSG00000182095	ENST00000430969	NM_001080495	ENSP00000395538
ENSG00000073350	ENST00000375227	NM_001015002	ENSP00000364375
ENSG00000125864	ENST00000536626	NM_001278608	ENSP00000442522
ENSG00000125864	ENST00000544874	NM_001278606	ENSP00000439870
ENSG00000180992	ENST00000372014	NM_032111	ENSP00000361084
ENSG00000158856	ENST00000432128	NM_001114136	ENSP00000416111
ENSG00000158856	ENST00000415253	NM_001114138	ENSP00000401291
ENSG00000197360	ENST00000357774	NM_001098626	ENSP00000350418
ENSG00000073350	ENST00000392550	NM_001031803	ENSP00000376333
ENSG00000134138	ENST00000397620	NM_172316	ENSP00000380745
ENSG00000181135	ENST00000358656	NM_001100598	ENSP00000351482
ENSG00000181135	ENST00000358656	NM_001288808	ENSP00000351482
ENSG00000181135	ENST00000358656	NM_001288806	ENSP00000351482
ENSG00000153093	ENST00000439055	NM_001142807	ENSP00000407761
ENSG00000188785	ENST00000366197	NM_152909	ENSP00000379482
ENSG00000229676	ENST00000456783	NM_020855	ENSP00000413660
ENSG00000204371	ENST00000375530	NM_025256	ENSP00000364680
ENSG00000108924	ENST00000226067	NM_002126	ENSP00000226067
ENSG00000185250	ENST00000521072	NM_173672	ENSP00000427929
ENSG00000204371	ENST00000375537	NM_006709	ENSP00000364687
ENSG00000188785	ENST00000336128	NM_001172773	ENSP00000337555
ENSG00000135338	ENST00000369846	NM_001122769	ENSP00000358861
ENSG00000166333	ENST00000528995	NM_001278441	ENSP00000435323
ENSG00000181135	ENST00000532158	NM_173831	ENSP00000436250
ENSG00000213973	ENST00000596209	NM_001080409	ENSP00000472969
ENSG00000155034	ENST00000382368	NM_024963	ENSP00000371805
ENSG00000135338	ENST00000392959	NM_181714	ENSP00000376686
ENSG00000176909	ENST00000356751	NM_182574	ENSP00000349192
ENSG00000185250	ENST00000440797	NM_001111298	ENSP00000392257
ENSG00000125868	ENST00000246069	NM_006870	ENSP00000246069
ENSG00000097007	ENST00000372348	NM_007313	ENSP00000361423
ENSG00000166333	ENST00000396751	NM_001014795	ENSP00000379975
ENSG00000181135	ENST00000532205	NM_001288805	ENSP00000436212
ENSG00000166963	ENST00000399453	NM_002373	ENSP00000382380
ENSG00000108255	ENST00000225387	NM_005208	ENSP00000225387
ENSG00000152104	ENST00000366956	NM_005401	ENSP00000355923
ENSG00000176909	ENST00000419611	NM_001130915	ENSP00000393801
ENSG00000181135	ENST00000454097	NM_001100599	ENSP00000409029
ENSG00000197530	ENST00000520777	NM_001170686	ENSP00000428660
ENSG00000185250	ENST00000424445	NM_001286360	ENSP00000407731
ENSG00000097007	ENST00000318560	NM_005157	ENSP00000323315
ENSG00000269067	ENST00000594710	NM_001267716	ENSP00000471593
ENSG00000061676	ENST00000360982	NM_013436	ENSP00000354251
ENSG00000061676	ENST00000360982	NM_205842	ENSP00000354251
ENSG00000125868	ENST00000474024	NM_001011546	ENSP00000476975
ENSG00000112462	ENST00000396806	NM_030959	ENSP00000380023
ENSG00000188710	ENST00000343079	NM_198180	ENSP00000345487
ENSG00000166333	ENST00000537806	NM_001278442	ENSP00000439606
ENSG00000255181	ENST00000542437	NM_001162914	ENSP00000437468
ENSG00000168787	ENST00000383555	NM_013936	ENSP00000373047
ENSG00000198478	ENST00000369838	NM_031469	ENSP00000358853
ENSG00000182676	ENST00000330261	NM_001007533	ENSP00000331065
ENSG00000183850	ENST00000597761	NM_001277403	ENSP00000472959
ENSG00000165168	ENST00000378588	NM_000397	ENSP00000367851
ENSG00000134825	ENST00000537328	NM_014206	ENSP00000443216
ENSG00000143994	ENST00000316470	NM_032604	ENSP00000326491
ENSG00000197530	ENST00000355826	NM_001170687	ENSP00000348081
ENSG00000197530	ENST00000518681	NM_001170688	ENSP00000428264
ENSG00000204694	ENST00000377147	NM_013937	ENSP00000366352
ENSG00000198130	ENST00000359678	NM_198047	ENSP00000352706
ENSG00000198130	ENST00000359678	NM_014362	ENSP00000352706
ENSG00000172016	ENST00000409839	NM_002580	ENSP00000386630
ENSG00000172016	ENST00000409839	NM_138937	ENSP00000386630
ENSG00000134138	ENST00000382766	NM_170676	ENSP00000372216
ENSG00000134138	ENST00000382766	NM_170675	ENSP00000372216
ENSG00000134138	ENST00000444725	NM_170677	ENSP00000391887
ENSG00000134138	ENST00000444725	NM_170674	ENSP00000391887
ENSG00000151360	ENST00000252505	NM_018436	ENSP00000252505
ENSG00000134138	ENST00000340545	NM_002399	ENSP00000339549
ENSG00000163798	ENST00000326019	NM_018158	ENSP00000323837
ENSG00000172016	ENST00000393878	NM_138938	ENSP00000377456
ENSG00000157216	ENST00000371320	NM_145716	ENSP00000360371
ENSG00000171914	ENST00000306829	NM_015059	ENSP00000303476
ENSG00000157216	ENST00000371319	NM_001009955	ENSP00000360370
ENSG00000118402	ENST00000369816	NM_022726	ENSP00000358831
ENSG00000141664	ENST00000269499	NM_017742	ENSP00000269499
ENSG00000164941	ENST00000523731	NM_017864	ENSP00000430338
ENSG00000104866	ENST00000221462	NM_019121	ENSP00000221462
ENSG00000157216	ENST00000357475	NM_018070	ENSP00000350067
ENSG00000168496	ENST00000305885	NM_004111	ENSP00000305480
ENSG00000166736	ENST00000299961	NM_001161772	ENSP00000299961
ENSG00000181085	ENST00000338033	NM_139021	ENSP00000337691
ENSG00000130720	ENST00000372338	NM_032843	ENSP00000361413
ENSG00000112167	ENST00000229903	NM_018322	ENSP00000229903
ENSG00000154781	ENST00000383794	NM_016474	ENSP00000373304
ENSG00000167232	ENST00000300619	NM_003430	ENSP00000300619
ENSG00000173451	ENST00000308086	NM_031435	ENSP00000310796
ENSG00000186496	ENST00000306346	NM_145756	ENSP00000302310
ENSG00000166736	ENST00000355556	NM_213621	ENSP00000347754
ENSG00000166736	ENST00000375498	NM_000869	ENSP00000364648
ENSG00000165169	ENST00000378578	NM_006520	ENSP00000367841
ENSG00000108256	ENST00000225388	NM_020772	ENSP00000225388
ENSG00000187516	ENST00000341016	NM_012274	ENSP00000339511
ENSG00000017260	ENST00000505330	NM_001199181	ENSP00000423774
ENSG00000130720	ENST00000448616	NM_001145106	ENSP00000414501
ENSG00000038274	ENST00000280969	NM_182796	ENSP00000280969
ENSG00000137818	ENST00000260379	NM_001003	ENSP00000346037
ENSG00000179846	ENST00000317951	NM_198478	ENSP00000321976
ENSG00000088876	ENST00000278772	NM_024325	ENSP00000278772
ENSG00000088876	ENST00000278772	NM_001282496	ENSP00000278772
ENSG00000088876	ENST00000278772	NM_001282495	ENSP00000278772
ENSG00000213930	ENST00000378842	NM_000155	ENSP00000368119
ENSG00000105963	ENST00000265846	NM_006869	ENSP00000265846
ENSG00000105963	ENST00000265846	NM_001284311	ENSP00000265846
ENSG00000088876	ENST00000381253	NM_001282499	ENSP00000370652
ENSG00000137818	ENST00000357790	NM_213725	ENSP00000350437
ENSG00000136143	ENST00000378654	NM_003850	ENSP00000367923
ENSG00000091428	ENST00000397081	NM_007023	ENSP00000380271
ENSG00000038274	ENST00000321757	NM_013283	ENSP00000325425
ENSG00000171723	ENST00000315266	NM_001024218	ENSP00000312771
ENSG00000108344	ENST00000264639	NM_002809	ENSP00000264639
ENSG00000169245	ENST00000306602	NM_001565	ENSP00000305651
ENSG00000164626	ENST00000359534	NM_003740	ENSP00000352527
ENSG00000116117	ENST00000406610	NM_205863	ENSP00000385848
ENSG00000116117	ENST00000406610	NM_057177	ENSP00000385848
ENSG00000116117	ENST00000406610	NM_152526	ENSP00000385848
ENSG00000051382	ENST00000289153	NM_006219	ENSP00000289153
ENSG00000106628	ENST00000406581	NM_001256879	ENSP00000386105
ENSG00000017260	ENST00000504381	NM_001199182	ENSP00000425320
ENSG00000139132	ENST00000427716	NM_139241	ENSP00000394487
ENSG00000214866	ENST00000423741	NM_001287444	ENSP00000403984
ENSG00000091428	ENST00000397087	NM_001100397	ENSP00000380276
ENSG00000091428	ENST00000397087	NM_001282899	ENSP00000380276
ENSG00000091428	ENST00000397087	NM_001282901	ENSP00000380276
ENSG00000082126	ENST00000409474	NM_033066	ENSP00000387278
ENSG00000106628	ENST00000452185	NM_006230	ENSP00000395231
ENSG00000106628	ENST00000452185	NM_001127218	ENSP00000395231
ENSG00000197530	ENST00000378712	NM_001170689	ENSP00000367984
ENSG00000171723	ENST00000478722	NM_020806	ENSP00000417901
ENSG00000017260	ENST00000507488	NM_001199180	ENSP00000421326
ENSG00000137216	ENST00000323267	NM_018426	ENSP00000327154
ENSG00000226941	ENST00000250831	NM_001006117	ENSP00000250831
ENSG00000100225	ENST00000266087	NM_012179	ENSP00000266087
ENSG00000007255	ENST00000006275	NM_024108	ENSP00000006275
ENSG00000164305	ENST00000308394	NM_004346	ENSP00000311032
ENSG00000153391	ENST00000334598	NM_194281	ENSP00000334473
ENSG00000143393	ENST00000368874	NM_001198774	ENSP00000357868
ENSG00000164305	ENST00000523916	NM_032991	ENSP00000428929
ENSG00000007255	ENST00000588062	NM_001270892	ENSP00000468363
ENSG00000007255	ENST00000588062	NM_001270893	ENSP00000468363
ENSG00000007255	ENST00000585934	NM_001270891	ENSP00000468612
ENSG00000153391	ENST00000441607	NM_001098817	ENSP00000391457
ENSG00000117724	ENST00000366955	NM_016343	ENSP00000355922
ENSG00000167525	ENST00000301039	NM_152465	ENSP00000301039
ENSG00000091428	ENST00000538974	NM_001282900	ENSP00000440135
ENSG00000105963	ENST00000539900	NM_001284308	ENSP00000442682
ENSG00000153113	ENST00000338252	NM_001190442	ENSP00000343421
ENSG00000187871	ENST00000340465	NM_207410	ENSP00000343636
ENSG00000105963	ENST00000449296	NM_001284309	ENSP00000407267
ENSG00000105963	ENST00000449296	NM_001284310	ENSP00000407267
ENSG00000169248	ENST00000306621	NM_005409	ENSP00000306884
ENSG00000213930	ENST00000450095	NM_001258332	ENSP00000401956
ENSG00000017260	ENST00000508532	NM_001199179	ENSP00000424783
ENSG00000136522	ENST00000476781	NM_020409	ENSP00000417602
ENSG00000197530	ENST00000357210	NM_080875	ENSP00000349741
ENSG00000017260	ENST00000504948	NM_001199184	ENSP00000423330
ENSG00000189114	ENST00000433642	NM_212550	ENSP00000393840
ENSG00000149488	ENST00000358864	NM_080751	ENSP00000351732
ENSG00000017260	ENST00000513801	NM_001199183	ENSP00000422872
ENSG00000136159	ENST00000258662	NM_018283	ENSP00000258662
ENSG00000161813	ENST00000398473	NM_199188	ENSP00000381490
ENSG00000161813	ENST00000398473	NM_052879	ENSP00000381490
ENSG00000100225	ENST00000397426	NM_001257990	ENSP00000380571
ENSG00000186090	ENST00000334128	NM_182537	ENSP00000334315
ENSG00000147041	ENST00000297875	NM_001163335	ENSP00000297875
ENSG00000147041	ENST00000297875	NM_138780	ENSP00000297875
ENSG00000104365	ENST00000520810	NM_001556	ENSP00000430684
ENSG00000161813	ENST00000522085	NM_001170804	ENSP00000429781
ENSG00000101096	ENST00000371564	NM_012340	ENSP00000360619
ENSG00000101096	ENST00000371564	NM_001258296	ENSP00000360619
ENSG00000143393	ENST00000368875	NM_002651	ENSP00000357869
ENSG00000186090	ENST00000428798	NM_001145143	ENSP00000405409
ENSG00000135587	ENST00000258052	NM_003080	ENSP00000258052
ENSG00000204178	ENST00000374343	NM_018202	ENSP00000363463
ENSG00000147041	ENST00000456733	NM_001163334	ENSP00000395220
ENSG00000017260	ENST00000328560	NM_001199185	ENSP00000329664
ENSG00000017260	ENST00000328560	NM_001001485	ENSP00000329664
ENSG00000100225	ENST00000382058	NM_001033024	ENSP00000371490
ENSG00000180921	ENST00000388913	NM_198488	ENSP00000373565
ENSG00000185624	ENST00000331483	NM_000918	ENSP00000327801
ENSG00000148824	ENST00000317502	NM_138384	ENSP00000323047
ENSG00000204178	ENST00000399766	NM_001282564	ENSP00000382668
ENSG00000110801	ENST00000261817	NM_002813	ENSP00000261817
ENSG00000017260	ENST00000428331	NM_014382	ENSP00000395809
ENSG00000101096	ENST00000396009	NM_001258297	ENSP00000379330
ENSG00000101096	ENST00000396009	NM_173091	ENSP00000379330
ENSG00000136522	ENST00000392659	NM_177988	ENSP00000376427
ENSG00000153113	ENST00000395812	NM_001042440	ENSP00000379157
ENSG00000153113	ENST00000395812	NM_001284213	ENSP00000379157
ENSG00000153113	ENST00000395812	NM_001284212	ENSP00000379157
ENSG00000101096	ENST00000609943	NM_001258295	ENSP00000477370
ENSG00000101096	ENST00000609943	NM_001258292	ENSP00000477370
ENSG00000101096	ENST00000609943	NM_001136021	ENSP00000477370
ENSG00000127831	ENST00000248444	NM_007127	ENSP00000248444
ENSG00000136436	ENST00000258947	NM_001261393	ENSP00000258947
ENSG00000136436	ENST00000258947	NM_001261395	ENSP00000258947
ENSG00000136436	ENST00000258947	NM_001261390	ENSP00000258947
ENSG00000136436	ENST00000258947	NM_001261391	ENSP00000258947
ENSG00000136436	ENST00000258947	NM_005831	ENSP00000258947
ENSG00000125629	ENST00000245787	NM_016133	ENSP00000245787
ENSG00000110801	ENST00000542602	NM_001261400	ENSP00000443772
ENSG00000167791	ENST00000294288	NM_016366	ENSP00000294288
ENSG00000145555	ENST00000513610	NM_012334	ENSP00000421280
ENSG00000156966	ENST00000287590	NM_145236	ENSP00000287590
ENSG00000186090	ENST00000382489	NM_001163646	ENSP00000371929
ENSG00000017260	ENST00000359644	NM_001001486	ENSP00000352665
ENSG00000136758	ENST00000326799	NM_139312	ENSP00000318480
ENSG00000161813	ENST00000347328	NM_199190	ENSP00000340901
ENSG00000101096	ENST00000609507	NM_001258294	ENSP00000477342
ENSG00000017260	ENST00000422190	NM_001001487	ENSP00000402677
ENSG00000143393	ENST00000529142	NM_001198775	ENSP00000433149
ENSG00000157335	ENST00000569347	NM_173619	ENSP00000455920
ENSG00000136758	ENST00000376016	NM_014263	ENSP00000365184
ENSG00000162390	ENST00000343744	NM_147161	ENSP00000340260
ENSG00000155729	ENST00000359878	NM_152387	ENSP00000352941
ENSG00000162390	ENST00000371316	NM_015547	ENSP00000360366
ENSG00000143393	ENST00000368872	NM_001198773	ENSP00000357866
ENSG00000161813	ENST00000293618	NM_001170808	ENSP00000293618
ENSG00000161813	ENST00000293618	NM_001170803	ENSP00000293618
ENSG00000174721	ENST00000311575	NM_152429	ENSP00000339067
ENSG00000130816	ENST00000359526	NM_001130823	ENSP00000352516
ENSG00000050555	ENST00000361069	NM_006059	ENSP00000354360
ENSG00000136758	ENST00000375972	NM_001253866	ENSP00000365139
ENSG00000165650	ENST00000334464	NM_173791	ENSP00000334642
ENSG00000153113	ENST00000309190	NM_173060	ENSP00000312523
ENSG00000153113	ENST00000309190	NM_001284213	ENSP00000312523
ENSG00000160551	ENST00000261716	NM_020791	ENSP00000261716
ENSG00000113810	ENST00000357388	NM_001002800	ENSP00000349961
ENSG00000134824	ENST00000257261	NM_001281501	ENSP00000257261
ENSG00000130201	ENST00000413988	NM_138568	ENSP00000400713
ENSG00000126012	ENST00000375401	NM_004187	ENSP00000364550
ENSG00000160551	ENST00000536202	NM_025142	ENSP00000438819
ENSG00000141429	ENST00000269195	NM_020474	ENSP00000269195
ENSG00000186952	ENST00000429839	NM_001039763	ENSP00000394680
ENSG00000134824	ENST00000522056	NM_001281502	ENSP00000429500
ENSG00000126012	ENST00000404049	NM_001282622	ENSP00000385394
ENSG00000171130	ENST00000421974	NM_001100592	ENSP00000411672
ENSG00000164306	ENST00000314970	NM_152683	ENSP00000313816
ENSG00000121594	ENST00000264246	NM_005191	ENSP00000264246
ENSG00000205269	ENST00000379426	NM_001100829	ENSP00000368737
ENSG00000171130	ENST00000456496	NM_145230	ENSP00000410220
ENSG00000002834	ENST00000318008	NM_006148	ENSP00000325240
ENSG00000002834	ENST00000318008	NM_001271608	ENSP00000325240
ENSG00000134824	ENST00000278840	NM_004265	ENSP00000278840
ENSG00000084207	ENST00000398606	NM_000852	ENSP00000381607
ENSG00000179837	ENST00000323686	NM_013286	ENSP00000313890
ENSG00000176887	ENST00000322002	NM_003108	ENSP00000322568
ENSG00000165678	ENST00000372134	NM_014394	ENSP00000361207
ENSG00000151332	ENST00000416007	NM_016586	ENSP00000399718
ENSG00000151332	ENST00000416007	NM_001144891	ENSP00000399718
ENSG00000162391	ENST00000302250	NM_176782	ENSP00000306888
ENSG00000146151	ENST00000274901	NM_001042406	ENSP00000274901
ENSG00000166337	ENST00000299424	NM_006284	ENSP00000299424
ENSG00000146151	ENST00000398661	NM_019036	ENSP00000381654
ENSG00000197372	ENST00000359788	NM_138330	ENSP00000352836
ENSG00000185666	ENST00000358763	NM_001135774	ENSP00000351614
ENSG00000104365	ENST00000520835	NM_001190720	ENSP00000430868
ENSG00000146151	ENST00000370852	NM_001287746	ENSP00000359889
ENSG00000130816	ENST00000540357	NM_001379	ENSP00000440457
ENSG00000203772	ENST00000414069	NM_001012508	ENSP00000433712
ENSG00000126012	ENST00000452825	NM_001146702	ENSP00000445176
ENSG00000100811	ENST00000262238	NM_003403	ENSP00000262238
ENSG00000136146	ENST00000258648	NM_014166	ENSP00000258648
ENSG00000170370	ENST00000553456	NM_004098	ENSP00000450962
ENSG00000170370	ENST00000442245	NM_001165924	ENSP00000474874
ENSG00000134326	ENST00000256722	NM_207315	ENSP00000256722
ENSG00000113810	ENST00000344722	NM_005496	ENSP00000341382
ENSG00000173093	ENST00000545036	NM_001286243	ENSP00000445881
ENSG00000082482	ENST00000391895	NM_001017424	ENSP00000375765
ENSG00000185666	ENST00000332840	NM_003490	ENSP00000330219
ENSG00000185666	ENST00000332840	NM_133633	ENSP00000330219
ENSG00000141428	ENST00000592875	NM_031446	ENSP00000465517
ENSG00000136146	ENST00000378586	NM_001270629	ENSP00000367849
ENSG00000186272	ENST00000601808	NM_006959	ENSP00000471905
ENSG00000196172	ENST00000402377	NM_138286	ENSP00000384000
ENSG00000173093	ENST00000308208	NM_152591	ENSP00000312399
ENSG00000169951	ENST00000252797	NM_033410	ENSP00000252797
ENSG00000169951	ENST00000252797	NM_001172679	ENSP00000252797
ENSG00000141428	ENST00000333234	NM_001201475	ENSP00000329492
ENSG00000141428	ENST00000333234	NM_001201474	ENSP00000329492
ENSG00000101955	ENST00000378533	NM_006307	ENSP00000367794
ENSG00000134326	ENST00000404168	NM_001256477	ENSP00000384915
ENSG00000173093	ENST00000552694	NM_001286244	ENSP00000450217
ENSG00000124490	ENST00000339139	NM_001261822	ENSP00000339155
ENSG00000124490	ENST00000339139	NM_001142435	ENSP00000339155
ENSG00000124490	ENST00000339139	NM_001142417	ENSP00000339155
ENSG00000124490	ENST00000339139	NM_003296	ENSP00000339155
ENSG00000124490	ENST00000339139	NM_001142407	ENSP00000339155
ENSG00000124490	ENST00000339139	NM_001142408	ENSP00000339155
ENSG00000006611	ENST00000318024	NM_005709	ENSP00000317018
ENSG00000104879	ENST00000221476	NM_001824	ENSP00000221476
ENSG00000153113	ENST00000395813	NM_001284213	ENSP00000379158
ENSG00000134326	ENST00000458098	NM_001256478	ENSP00000396385
ENSG00000153113	ENST00000359176	NM_001284213	ENSP00000352098
ENSG00000186230	ENST00000334181	NM_001023561	ENSP00000333980
ENSG00000115053	ENST00000322723	NM_005381	ENSP00000318195
ENSG00000160191	ENST00000335512	NM_001001567	ENSP00000335242
ENSG00000082482	ENST00000444842	NM_014217	ENSP00000394033
ENSG00000082482	ENST00000444842	NM_001017425	ENSP00000394033
ENSG00000101955	ENST00000544439	NM_001170750	ENSP00000440758
ENSG00000101955	ENST00000432886	NM_001170751	ENSP00000411165
ENSG00000101955	ENST00000538295	NM_001170752	ENSP00000445034
ENSG00000018699	ENST00000317907	NM_017735	ENSP00000313953
ENSG00000018699	ENST00000317907	NM_001193509	ENSP00000313953
ENSG00000139187	ENST00000266551	NM_005810	ENSP00000266551
ENSG00000178201	ENST00000321039	NM_020633	ENSP00000322339
ENSG00000160211	ENST00000393562	NM_000402	ENSP00000377192
ENSG00000006611	ENST00000005226	NM_153676	ENSP00000005226
ENSG00000229809	ENST00000223459	NM_145271	ENSP00000223459
ENSG00000104365	ENST00000416505	NM_001242778	ENSP00000404920
ENSG00000066032	ENST00000496558	NM_001164883	ENSP00000419295
ENSG00000066032	ENST00000496558	NM_004389	ENSP00000419295
ENSG00000066032	ENST00000496558	NM_001282598	ENSP00000419295
ENSG00000150760	ENST00000280333	NM_001380	ENSP00000280333
ENSG00000157741	ENST00000473989	NM_173569	ENSP00000418648
ENSG00000126878	ENST00000247291	NM_031426	ENSP00000247291
ENSG00000134321	ENST00000382040	NM_080657	ENSP00000371471
ENSG00000160211	ENST00000393564	NM_001042351	ENSP00000377194
ENSG00000243147	ENST00000379666	NM_145330	ENSP00000368988
ENSG00000126878	ENST00000372300	NM_001185096	ENSP00000361374
ENSG00000107560	ENST00000355624	NM_014904	ENSP00000347839
ENSG00000066032	ENST00000402739	NM_001282597	ENSP00000384638
ENSG00000101361	ENST00000329276	NM_006392	ENSP00000370589
ENSG00000213967	ENST00000594466	NM_001244038	ENSP00000471516
ENSG00000066032	ENST00000343114	NM_001282600	ENSP00000341500
ENSG00000066032	ENST00000343114	NM_001282599	ENSP00000341500
ENSG00000138750	ENST00000264883	NM_001278603	ENSP00000264883
ENSG00000138750	ENST00000264883	NM_017426	ENSP00000264883
ENSG00000229809	ENST00000395219	NM_001024683	ENSP00000378645
ENSG00000243147	ENST00000296102	NM_004891	ENSP00000296102
ENSG00000123612	ENST00000243349	NM_001111032	ENSP00000243349
ENSG00000123612	ENST00000243349	NM_145259	ENSP00000243349
ENSG00000100234	ENST00000266085	NM_000362	ENSP00000266085
ENSG00000178084	ENST00000318351	NM_130770	ENSP00000322617
ENSG00000223496	ENST00000435634	NM_058219	ENSP00000398597
ENSG00000167851	ENST00000360141	NM_007261	ENSP00000353259
ENSG00000167851	ENST00000360141	NM_001256841	ENSP00000353259
ENSG00000160191	ENST00000291539	NM_002606	ENSP00000291539
ENSG00000135269	ENST00000358204	NM_015641	ENSP00000350937
ENSG00000157978	ENST00000374338	NM_015627	ENSP00000363458
ENSG00000197128	ENST00000343280	NM_001024596	ENSP00000341165
ENSG00000126878	ENST00000372309	NM_001185095	ENSP00000361383
ENSG00000123612	ENST00000409680	NM_001111031	ENSP00000387168
ENSG00000136156	ENST00000378565	NM_021999	ENSP00000367828
ENSG00000123612	ENST00000348328	NM_001111033	ENSP00000335139
ENSG00000061492	ENST00000398754	NM_058244	ENSP00000381739
ENSG00000241973	ENST00000255882	NM_058004	ENSP00000255882
ENSG00000197128	ENST00000356584	NM_001144068	ENSP00000348992
ENSG00000197162	ENST00000395216	NM_152458	ENSP00000378642
ENSG00000151725	ENST00000281453	NM_024629	ENSP00000281453
ENSG00000135269	ENST00000393481	NM_152829	ENSP00000377121
ENSG00000010379	ENST00000343164	NM_016615	ENSP00000339260
ENSG00000124780	ENST00000373231	NM_031460	ENSP00000362328
ENSG00000197057	ENST00000357504	NM_001136536	ENSP00000350103
ENSG00000160191	ENST00000380328	NM_001001570	ENSP00000369685
ENSG00000112742	ENST00000369798	NM_003318	ENSP00000358813
ENSG00000112742	ENST00000369798	NM_001166691	ENSP00000358813
ENSG00000124780	ENST00000453413	NM_001135111	ENSP00000401271
ENSG00000141425	ENST00000399022	NM_018170	ENSP00000381984
ENSG00000108960	ENST00000262065	NM_012329	ENSP00000262065
ENSG00000197057	ENST00000456874	NM_001170700	ENSP00000401597
ENSG00000137070	ENST00000441545	NM_001142784	ENSP00000394391
ENSG00000156853	ENST00000287461	NM_138447	ENSP00000287461
ENSG00000160191	ENST00000398232	NM_001001581	ENSP00000381287
ENSG00000160191	ENST00000398232	NM_001001573	ENSP00000381287
ENSG00000160191	ENST00000398234	NM_001001571	ENSP00000381289
ENSG00000160191	ENST00000398236	NM_001001574	ENSP00000381291
ENSG00000160191	ENST00000398236	NM_001001579	ENSP00000381291
ENSG00000105538	ENST00000222145	NM_017805	ENSP00000222145
ENSG00000125844	ENST00000360807	NM_004587	ENSP00000354045
ENSG00000127419	ENST00000264771	NM_032326	ENSP00000264771
ENSG00000160191	ENST00000328862	NM_001001583	ENSP00000328699
ENSG00000125844	ENST00000377807	NM_001042576	ENSP00000367038
ENSG00000130649	ENST00000252945	NM_000773	ENSP00000252945
ENSG00000164898	ENST00000297534	NM_197964	ENSP00000297534
ENSG00000010379	ENST00000436453	NM_001243392	ENSP00000389316
ENSG00000160191	ENST00000335440	NM_001001578	ENSP00000335365
ENSG00000010379	ENST00000445055	NM_001190997	ENSP00000407104
ENSG00000160191	ENST00000398225	NM_001001585	ENSP00000381281
ENSG00000160191	ENST00000398225	NM_001001582	ENSP00000381281
ENSG00000160191	ENST00000398229	NM_001001577	ENSP00000381285
ENSG00000160191	ENST00000398227	NM_001001580	ENSP00000381283
ENSG00000160191	ENST00000398227	NM_001001572	ENSP00000381283
ENSG00000160191	ENST00000398227	NM_001001575	ENSP00000381283
ENSG00000109906	ENST00000335953	NM_006006	ENSP00000338157
ENSG00000163535	ENST00000357799	NM_152524	ENSP00000350447
ENSG00000163535	ENST00000357799	NM_001160033	ENSP00000350447
ENSG00000163535	ENST00000357799	NM_001160046	ENSP00000350447
ENSG00000171388	ENST00000307484	NM_017413	ENSP00000305464
ENSG00000160191	ENST00000349112	NM_001001569	ENSP00000344730
ENSG00000160191	ENST00000349112	NM_001001576	ENSP00000344730
ENSG00000178852	ENST00000331493	NM_152347	ENSP00000332111
ENSG00000109906	ENST00000392996	NM_001018011	ENSP00000376721
ENSG00000008710	ENST00000262304	NM_001009944	ENSP00000262304
ENSG00000178852	ENST00000517484	NM_001195192	ENSP00000430048
ENSG00000160191	ENST00000398224	NM_001001568	ENSP00000381280
ENSG00000160191	ENST00000398224	NM_001001584	ENSP00000381280
ENSG00000008710	ENST00000423118	NM_000296	ENSP00000399501
ENSG00000144843	ENST00000357003	NM_001125	ENSP00000349496
ENSG00000105136	ENST00000426954	NM_001098492	ENSP00000390916
ENSG00000105136	ENST00000426954	NM_001098493	ENSP00000390916
ENSG00000241973	ENST00000414196	NM_002650	ENSP00000402981
ENSG00000204169	ENST00000374095	NM_001077685	ENSP00000363208
ENSG00000135678	ENST00000551568	NM_001005502	ENSP00000448517
ENSG00000135678	ENST00000551568	NM_198320	ENSP00000448517
ENSG00000135678	ENST00000546373	NM_001874	ENSP00000447255
ENSG00000135441	ENST00000257899	NM_001487	ENSP00000257899
ENSG00000182264	ENST00000332955	NM_182575	ENSP00000327786
ENSG00000156976	ENST00000440191	NM_001967	ENSP00000398370
ENSG00000120756	ENST00000457734	NM_001145319	ENSP00000387890
ENSG00000136636	ENST00000259154	NM_016121	ENSP00000259154
ENSG00000164080	ENST00000409535	NM_015106	ENSP00000386520
ENSG00000136521	ENST00000259037	NM_002492	ENSP00000259037
ENSG00000059915	ENST00000020673	NM_001270966	ENSP00000020673
ENSG00000059915	ENST00000020673	NM_002779	ENSP00000020673
ENSG00000186038	ENST00000415389	NM_001256613	ENSP00000401444
ENSG00000186038	ENST00000415389	NM_198313	ENSP00000401444
ENSG00000090861	ENST00000261772	NM_001605	ENSP00000261772
ENSG00000213927	ENST00000259631	NM_006664	ENSP00000259631
ENSG00000136521	ENST00000493866	NM_001199957	ENSP00000419656
ENSG00000112981	ENST00000265191	NM_003551	ENSP00000265191
ENSG00000186038	ENST00000335304	NM_182589	ENSP00000335511
ENSG00000186038	ENST00000335304	NM_198314	ENSP00000335511
ENSG00000120756	ENST00000337777	NM_002670	ENSP00000336831
ENSG00000165259	ENST00000297977	NM_001177479	ENSP00000297977
ENSG00000165259	ENST00000297977	NM_144657	ENSP00000297977
ENSG00000059915	ENST00000406432	NM_001270965	ENSP00000384830
ENSG00000166292	ENST00000424486	NM_018286	ENSP00000395328
ENSG00000105136	ENST00000424930	NM_024691	ENSP00000388864
ENSG00000105136	ENST00000424930	NM_001098491	ENSP00000388864
ENSG00000156313	ENST00000318842	NM_000328	ENSP00000322219
ENSG00000120756	ENST00000497002	NM_001172312	ENSP00000418700
ENSG00000165259	ENST00000506585	NM_001177478	ENSP00000423670
ENSG00000174951	ENST00000310160	NM_000148	ENSP00000312021
ENSG00000066923	ENST00000426455	NM_001282716	ENSP00000400359
ENSG00000186038	ENST00000440596	NM_001256614	ENSP00000406050
ENSG00000141424	ENST00000269187	NM_012319	ENSP00000269187
ENSG00000166292	ENST00000575734	NM_001099640	ENSP00000465638
ENSG00000066923	ENST00000394018	NM_001282718	ENSP00000377586
ENSG00000213218	ENST00000392886	NM_020991	ENSP00000376623
ENSG00000105136	ENST00000347466	NM_001098494	ENSP00000299860
ENSG00000054793	ENST00000338821	NM_006045	ENSP00000342481
ENSG00000166741	ENST00000299964	NM_006169	ENSP00000299964
ENSG00000145934	ENST00000518659	NM_001122679	ENSP00000429430
ENSG00000136521	ENST00000471112	NM_001199958	ENSP00000419501
ENSG00000095981	ENST00000373229	NM_032115	ENSP00000362326
ENSG00000197119	ENST00000359232	NM_001039355	ENSP00000352167
ENSG00000141424	ENST00000440549	NM_001099406	ENSP00000401139
ENSG00000166340	ENST00000299427	NM_000391	ENSP00000299427
ENSG00000066923	ENST00000317296	NM_012447	ENSP00000319318
ENSG00000066923	ENST00000317296	NM_001282717	ENSP00000319318
ENSG00000105136	ENST00000415379	NM_001098496	ENSP00000392129
ENSG00000105136	ENST00000415379	NM_001098495	ENSP00000392129
ENSG00000122121	ENST00000371106	NM_003399	ENSP00000360147
ENSG00000213096	ENST00000339642	NM_001278665	ENSP00000341573
ENSG00000105550	ENST00000222157	NM_019113	ENSP00000222157
ENSG00000095981	ENST00000425054	NM_001135105	ENSP00000391498
ENSG00000180425	ENST00000325636	NM_019021	ENSP00000325508
ENSG00000133424	ENST00000354992	NM_004737	ENSP00000347088
ENSG00000213096	ENST00000357002	NM_203282	ENSP00000349494
ENSG00000213096	ENST00000357002	NM_001278677	ENSP00000349494
ENSG00000213096	ENST00000357002	NM_001278664	ENSP00000349494
ENSG00000213096	ENST00000357002	NM_001278661	ENSP00000349494
ENSG00000213096	ENST00000357002	NM_001278662	ENSP00000349494
ENSG00000113387	ENST00000265073	NM_006713	ENSP00000265073
ENSG00000095981	ENST00000373227	NM_001135107	ENSP00000362324
ENSG00000168792	ENST00000307201	NM_198147	ENSP00000302657
ENSG00000213096	ENST00000342944	NM_001278663	ENSP00000445527
ENSG00000213096	ENST00000342944	NM_001278678	ENSP00000445527
ENSG00000156313	ENST00000378505	NM_001034853	ENSP00000367766
ENSG00000167792	ENST00000322776	NM_001166102	ENSP00000322450
ENSG00000167792	ENST00000322776	NM_007103	ENSP00000322450
ENSG00000174145	ENST00000309447	NM_001144990	ENSP00000309501
ENSG00000095981	ENST00000437525	NM_001135106	ENSP00000415375
ENSG00000175189	ENST00000309668	NM_005538	ENSP00000308716
ENSG00000154263	ENST00000269081	NM_080282	ENSP00000269081
ENSG00000163812	ENST00000296127	NM_016598	ENSP00000296127
ENSG00000169021	ENST00000304863	NM_006003	ENSP00000306397
ENSG00000138294	ENST00000358559	NM_002443	ENSP00000351363
ENSG00000155636	ENST00000286070	NM_152945	ENSP00000286070
ENSG00000166484	ENST00000299612	NM_139032	ENSP00000299612
ENSG00000165669	ENST00000369183	NM_022063	ENSP00000358183
ENSG00000133424	ENST00000397394	NM_133642	ENSP00000380549
ENSG00000163812	ENST00000424952	NM_001135179	ENSP00000395502
ENSG00000154274	ENST00000381980	NM_001104629	ENSP00000371408
ENSG00000184313	ENST00000421030	NM_001039464	ENSP00000396622
ENSG00000204952	ENST00000378079	NM_001008777	ENSP00000367319
ENSG00000187135	ENST00000335523	NM_001146339	ENSP00000335038
ENSG00000165322	ENST00000311380	NM_001270699	ENSP00000310984
ENSG00000138294	ENST00000298239	NM_138634	ENSP00000298239
ENSG00000154274	ENST00000284437	NM_018302	ENSP00000284437
ENSG00000165669	ENST00000369172	NM_001134672	ENSP00000358170
ENSG00000137225	ENST00000398776	NM_007058	ENSP00000381758
ENSG00000172724	ENST00000311925	NM_006274	ENSP00000308815
ENSG00000108342	ENST00000394149	NM_172219	ENSP00000377705
ENSG00000108342	ENST00000394149	NM_000759	ENSP00000377705
ENSG00000175329	ENST00000308700	NM_001008494	ENSP00000311492
ENSG00000166484	ENST00000395602	NM_139034	ENSP00000378966
ENSG00000076053	ENST00000540163	NM_001286048	ENSP00000439918
ENSG00000076053	ENST00000540163	NM_001286047	ENSP00000439918
ENSG00000076053	ENST00000540163	NM_001286046	ENSP00000439918
ENSG00000156858	ENST00000300835	NM_024031	ENSP00000300835
ENSG00000075624	ENST00000331789	NM_001101	ENSP00000349960
ENSG00000165322	ENST00000375250	NM_001270696	ENSP00000364399
ENSG00000165322	ENST00000375250	NM_001270698	ENSP00000364399
ENSG00000115170	ENST00000263640	NM_001105	ENSP00000263640
ENSG00000036473	ENST00000039007	NM_000531	ENSP00000039007
ENSG00000160193	ENST00000330317	NM_033661	ENSP00000328671
ENSG00000076053	ENST00000375490	NM_016090	ENSP00000364639
ENSG00000076053	ENST00000375490	NM_001286045	ENSP00000364639
ENSG00000181826	ENST00000314117	NM_001085399	ENSP00000313385
ENSG00000166484	ENST00000395604	NM_002749	ENSP00000378968
ENSG00000112175	ENST00000370830	NM_021073	ENSP00000359866
ENSG00000151692	ENST00000320892	NM_014746	ENSP00000321330
ENSG00000181826	ENST00000454158	NM_001085400	ENSP00000398778
ENSG00000157087	ENST00000383800	NM_001683	ENSP00000373311
ENSG00000229415	ENST00000518529	NM_001101341	ENSP00000428331
ENSG00000137077	ENST00000259607	NM_002989	ENSP00000259607
ENSG00000188916	ENST00000522781	NM_001039762	ENSP00000429763
ENSG00000115170	ENST00000434821	NM_001111067	ENSP00000405004
ENSG00000105552	ENST00000545387	NM_001164773	ENSP00000440973
ENSG00000108342	ENST00000394148	NM_172220	ENSP00000377704
ENSG00000105171	ENST00000586420	NM_006627	ENSP00000468215
ENSG00000268223	ENST00000601302	NM_001195581	ENSP00000472409
ENSG00000142484	ENST00000270560	NM_003963	ENSP00000270560
ENSG00000173250	ENST00000311104	NM_194251	ENSP00000308733
ENSG00000122122	ENST00000356892	NM_018990	ENSP00000349359
ENSG00000105552	ENST00000402551	NM_001284325	ENSP00000385161
ENSG00000165322	ENST00000344936	NM_001270697	ENSP00000345808
ENSG00000165322	ENST00000344936	NM_018287	ENSP00000345808
ENSG00000169789	ENST00000303728	NM_004676	ENSP00000302319
ENSG00000157087	ENST00000360273	NM_001001331	ENSP00000353414
ENSG00000166069	ENST00000319669	NM_152453	ENSP00000327234
ENSG00000139269	ENST00000266646	NM_031479	ENSP00000266646
ENSG00000166484	ENST00000308406	NM_139033	ENSP00000311005
ENSG00000205108	ENST00000378788	NM_001141917	ENSP00000417711
ENSG00000165322	ENST00000396144	NM_001270695	ENSP00000379448
ENSG00000182853	ENST00000441199	NM_001144939	ENSP00000408166
ENSG00000160193	ENST00000398208	NM_001260476	ENSP00000381266
ENSG00000160193	ENST00000398208	NM_001260474	ENSP00000381266
ENSG00000160193	ENST00000398208	NM_018669	ENSP00000381266
ENSG00000160193	ENST00000398208	NM_001260475	ENSP00000381266
ENSG00000257242	ENST00000549802	NM_001256373	ENSP00000450062
ENSG00000105552	ENST00000316273	NM_001190	ENSP00000322991
ENSG00000213218	ENST00000336844	NM_022644	ENSP00000338816
ENSG00000182853	ENST00000416307	NM_001144940	ENSP00000390450
ENSG00000257242	ENST00000551563	NM_001256375	ENSP00000449233
ENSG00000171174	ENST00000302188	NM_022128	ENSP00000306817
ENSG00000158863	ENST00000289921	NM_022749	ENSP00000289921
ENSG00000257242	ENST00000546975	NM_001256374	ENSP00000448503
ENSG00000175899	ENST00000318602	NM_000014	ENSP00000323929
ENSG00000171174	ENST00000449378	NM_001287580	ENSP00000413789
ENSG00000182853	ENST00000328739	NM_182566	ENSP00000328397
ENSG00000155008	ENST00000373173	NM_198450	ENSP00000362268
ENSG00000213218	ENST00000345366	NM_022645	ENSP00000308396
ENSG00000182853	ENST00000354194	NM_001144941	ENSP00000346133
ENSG00000156298	ENST00000378482	NM_004615	ENSP00000367743
ENSG00000145781	ENST00000274458	NM_016144	ENSP00000274458
ENSG00000167799	ENST00000301490	NM_181843	ENSP00000301490
ENSG00000135636	ENST00000409762	NM_001130980	ENSP00000387137
ENSG00000240230	ENST00000344111	NM_001031617	ENSP00000342015
ENSG00000182327	ENST00000331264	NM_001014985	ENSP00000328070
ENSG00000167799	ENST00000376693	NM_001243750	ENSP00000365883
ENSG00000107872	ENST00000224862	NM_024326	ENSP00000224862
ENSG00000135636	ENST00000409582	NM_001130981	ENSP00000386547
ENSG00000141179	ENST00000268896	NM_021213	ENSP00000268896
ENSG00000167800	ENST00000335385	NM_005995	ENSP00000335191
ENSG00000135636	ENST00000429174	NM_001130978	ENSP00000398305
ENSG00000135636	ENST00000429174	NM_001130977	ENSP00000398305
ENSG00000142507	ENST00000270586	NM_002798	ENSP00000270586
ENSG00000142507	ENST00000270586	NM_001270481	ENSP00000270586
ENSG00000144837	ENST00000273371	NM_015900	ENSP00000273371
ENSG00000135636	ENST00000413539	NM_001130979	ENSP00000407046
ENSG00000122733	ENST00000242315	NM_015297	ENSP00000242315
ENSG00000160194	ENST00000354250	NM_021075	ENSP00000346196
ENSG00000180900	ENST00000356994	NM_182706	ENSP00000349486
ENSG00000180900	ENST00000320476	NM_015356	ENSP00000322938
ENSG00000117643	ENST00000374332	NM_020379	ENSP00000363452
ENSG00000135636	ENST00000258104	NM_003494	ENSP00000258104
ENSG00000135636	ENST00000258104	NM_001130976	ENSP00000258104
ENSG00000134480	ENST00000256897	NM_001239	ENSP00000256897
ENSG00000141179	ENST00000325214	NM_001102402	ENSP00000325181
ENSG00000144837	ENST00000488919	NM_001206961	ENSP00000420625
ENSG00000160194	ENST00000340344	NM_001001503	ENSP00000342895
ENSG00000144837	ENST00000495992	NM_001206960	ENSP00000417326
ENSG00000134480	ENST00000504878	NM_001199189	ENSP00000426075
ENSG00000165175	ENST00000378474	NM_001098790	ENSP00000367735
ENSG00000135636	ENST00000409651	NM_001130982	ENSP00000386683
ENSG00000101115	ENST00000217086	NM_020436	ENSP00000217086
ENSG00000135636	ENST00000394120	NM_001130986	ENSP00000377678
ENSG00000135636	ENST00000394120	NM_001130455	ENSP00000377678
ENSG00000135636	ENST00000409744	NM_001130984	ENSP00000386285
ENSG00000104892	ENST00000391946	NM_177417	ENSP00000375810
ENSG00000156860	ENST00000287468	NM_001105079	ENSP00000287468
ENSG00000135636	ENST00000409366	NM_001130983	ENSP00000386512
ENSG00000132744	ENST00000255082	NM_080658	ENSP00000255082
ENSG00000135636	ENST00000410020	NM_001130987	ENSP00000386881
ENSG00000144746	ENST00000273258	NM_006407	ENSP00000273258
ENSG00000165175	ENST00000336949	NM_021242	ENSP00000338706
ENSG00000135636	ENST00000410041	NM_001130985	ENSP00000386617
ENSG00000165175	ENST00000457894	NM_001098791	ENSP00000416670
ENSG00000100281	ENST00000216106	NM_001003681	ENSP00000216106
ENSG00000167543	ENST00000301057	NM_138349	ENSP00000301057
ENSG00000161973	ENST00000293845	NM_144681	ENSP00000293845
ENSG00000175305	ENST00000308108	NM_057749	ENSP00000309181
ENSG00000164081	ENST00000341333	NM_015926	ENSP00000340969
ENSG00000267534	ENST00000590320	NM_004230	ENSP00000466933
ENSG00000161973	ENST00000539522	NM_001158261	ENSP00000444359
ENSG00000163126	ENST00000318357	NM_144994	ENSP00000321679
ENSG00000156475	ENST00000394411	NM_001271948	ENSP00000377933
ENSG00000156475	ENST00000394411	NM_181675	ENSP00000377933
ENSG00000109113	ENST00000395243	NM_001144942	ENSP00000378664
ENSG00000137094	ENST00000453597	NM_001135004	ENSP00000404079
ENSG00000146963	ENST00000541170	NM_001244585	ENSP00000441604
ENSG00000111863	ENST00000414691	NM_032744	ENSP00000404416
ENSG00000143390	ENST00000290524	NM_000449	ENSP00000290524
ENSG00000143390	ENST00000290524	NM_001025603	ENSP00000290524
ENSG00000164081	ENST00000395057	NM_001243725	ENSP00000378497
ENSG00000156475	ENST00000336640	NM_181676	ENSP00000336591
ENSG00000139687	ENST00000267163	NM_000321	ENSP00000267163
ENSG00000164081	ENST00000416589	NM_001243726	ENSP00000398802
ENSG00000126883	ENST00000359428	NM_005085	ENSP00000352400
ENSG00000131379	ENST00000253697	NM_032137	ENSP00000253697
ENSG00000156475	ENST00000504198	NM_001271900	ENSP00000421396
ENSG00000156475	ENST00000504198	NM_001271899	ENSP00000421396
ENSG00000156475	ENST00000504198	NM_181677	ENSP00000421396
ENSG00000151689	ENST00000322522	NM_002194	ENSP00000325423
ENSG00000131379	ENST00000435614	NM_001184958	ENSP00000402933
ENSG00000146963	ENST00000354926	NM_001270643	ENSP00000347005
ENSG00000146963	ENST00000354926	NM_016019	ENSP00000347005
ENSG00000111863	ENST00000229583	NM_001143948	ENSP00000229583
ENSG00000124313	ENST00000396435	NM_001111125	ENSP00000379712
ENSG00000131379	ENST00000412910	NM_001184957	ENSP00000396081
ENSG00000132746	ENST00000530069	NM_001031615	ENSP00000431595
ENSG00000169299	ENST00000381967	NM_018290	ENSP00000371393
ENSG00000164081	ENST00000457573	NM_001129884	ENSP00000408186
ENSG00000153094	ENST00000393256	NM_006538	ENSP00000376943
ENSG00000153094	ENST00000393256	NM_138621	ENSP00000376943
ENSG00000153094	ENST00000393256	NM_001204106	ENSP00000376943
ENSG00000153094	ENST00000393256	NM_138627	ENSP00000376943
ENSG00000079156	ENST00000392505	NM_001201480	ENSP00000376293
ENSG00000124313	ENST00000375365	NM_015075	ENSP00000364514
ENSG00000042781	ENST00000307340	NM_206933	ENSP00000305941
ENSG00000079156	ENST00000409045	NM_001201481	ENSP00000387248
ENSG00000167964	ENST00000210187	NM_014353	ENSP00000210187
ENSG00000153094	ENST00000415458	NM_001204112	ENSP00000393781
ENSG00000137094	ENST00000454002	NM_001135005	ENSP00000413684
ENSG00000096006	ENST00000263045	NM_006061	ENSP00000263045
ENSG00000153094	ENST00000436733	NM_001204109	ENSP00000403727
ENSG00000132746	ENST00000349015	NM_000695	ENSP00000255084
ENSG00000079156	ENST00000190611	NM_032523	ENSP00000190611
ENSG00000042781	ENST00000366942	NM_007123	ENSP00000355909
ENSG00000153094	ENST00000452231	NM_001204110	ENSP00000391292
ENSG00000156475	ENST00000356826	NM_181674	ENSP00000349283
ENSG00000151726	ENST00000454703	NM_001286712	ENSP00000407165
ENSG00000151689	ENST00000392329	NM_001128928	ENSP00000376142
ENSG00000156475	ENST00000394410	NM_181678	ENSP00000377932
ENSG00000119973	ENST00000239032	NM_004248	ENSP00000239032
ENSG00000153094	ENST00000431217	NM_138624	ENSP00000394640
ENSG00000158023	ENST00000288912	NM_144668	ENSP00000288912
ENSG00000079156	ENST00000315022	NM_145739	ENSP00000318723
ENSG00000109113	ENST00000453384	NM_001142625	ENSP00000413156
ENSG00000214415	ENST00000398291	NM_001102386	ENSP00000381339
ENSG00000139679	ENST00000378434	NM_005767	ENSP00000367691
ENSG00000153094	ENST00000438054	NM_001204113	ENSP00000389225
ENSG00000158023	ENST00000397454	NM_001178003	ENSP00000380595
ENSG00000079156	ENST00000359685	NM_001201482	ENSP00000352713
ENSG00000096006	ENST00000433368	NM_001190986	ENSP00000389026
ENSG00000139679	ENST00000345941	NM_001162497	ENSP00000344353
ENSG00000160199	ENST00000291547	NM_004571	ENSP00000291547
ENSG00000137094	ENST00000312316	NM_012266	ENSP00000312517
ENSG00000153094	ENST00000337565	NM_207002	ENSP00000338374
ENSG00000149485	ENST00000350997	NM_013402	ENSP00000322229
ENSG00000111087	ENST00000228682	NM_005269	ENSP00000228682
ENSG00000188162	ENST00000399391	NM_001277269	ENSP00000382323
ENSG00000188373	ENST00000372126	NM_207373	ENSP00000361199
ENSG00000112619	ENST00000230381	NM_000322	ENSP00000230381
ENSG00000109113	ENST00000301043	NM_001256277	ENSP00000301043
ENSG00000111087	ENST00000546141	NM_001167609	ENSP00000441006
ENSG00000111087	ENST00000543426	NM_001160045	ENSP00000437607
ENSG00000173566	ENST00000309188	NM_024815	ENSP00000307852
ENSG00000153404	ENST00000283426	NM_052909	ENSP00000283426
ENSG00000184788	ENST00000332921	NM_001012980	ENSP00000329115
ENSG00000135437	ENST00000257895	NM_001199771	ENSP00000257895
ENSG00000135437	ENST00000257895	NM_002905	ENSP00000257895
ENSG00000105971	ENST00000222693	NM_001206747	ENSP00000222693
ENSG00000105971	ENST00000222693	NM_001233	ENSP00000222693
ENSG00000105971	ENST00000222693	NM_001206748	ENSP00000222693
ENSG00000164900	ENST00000297537	NM_001098834	ENSP00000297537
ENSG00000109113	ENST00000415040	NM_001256276	ENSP00000410279
ENSG00000174038	ENST00000421362	NM_001040412	ENSP00000393683
ENSG00000099937	ENST00000215727	NM_000185	ENSP00000215727
ENSG00000174038	ENST00000354479	NM_001040411	ENSP00000346472
ENSG00000151726	ENST00000515030	NM_001286708	ENSP00000422607
ENSG00000243725	ENST00000371281	NM_004623	ENSP00000360329
ENSG00000105971	ENST00000343213	NM_198212	ENSP00000345679
ENSG00000076043	ENST00000265881	NM_015523	ENSP00000265881
ENSG00000174038	ENST00000312292	NM_203299	ENSP00000308279
ENSG00000174038	ENST00000312292	NM_001287391	ENSP00000308279
ENSG00000174038	ENST00000312292	NM_001040410	ENSP00000308279
ENSG00000087076	ENST00000263278	NM_016246	ENSP00000263278
ENSG00000151726	ENST00000281455	NM_001995	ENSP00000281455
ENSG00000160199	ENST00000432907	NM_001286258	ENSP00000402243
ENSG00000183753	ENST00000382585	NM_004678	ENSP00000372028
ENSG00000151726	ENST00000507295	NM_001286711	ENSP00000426244
ENSG00000109113	ENST00000395245	NM_031934	ENSP00000378666
ENSG00000109113	ENST00000395245	NM_001256281	ENSP00000378666
ENSG00000183318	ENST00000328794	NM_001128076	ENSP00000329522
ENSG00000162396	ENST00000371279	NM_152268	ENSP00000360327
ENSG00000099940	ENST00000215730	NM_004782	ENSP00000215730
ENSG00000109113	ENST00000430132	NM_001256278	ENSP00000407953
ENSG00000099721	ENST00000215479	NM_001143	ENSP00000215479
ENSG00000151726	ENST00000513317	NM_001286710	ENSP00000426150
ENSG00000135596	ENST00000358807	NM_022765	ENSP00000351664
ENSG00000151893	ENST00000369151	NM_153810	ENSP00000358147
ENSG00000146926	ENST00000377867	NM_080871	ENSP00000367098
ENSG00000126882	ENST00000372271	NM_033387	ENSP00000361345
ENSG00000073614	ENST00000399788	NM_001042603	ENSP00000382688
ENSG00000146926	ENST00000422024	NM_001142459	ENSP00000401369
ENSG00000146926	ENST00000434669	NM_001142460	ENSP00000398247
ENSG00000189409	ENST00000378675	NM_006983	ENSP00000367945
ENSG00000152439	ENST00000282292	NM_198542	ENSP00000282292
ENSG00000109113	ENST00000447716	NM_001144943	ENSP00000410403
ENSG00000109113	ENST00000447716	NM_001142624	ENSP00000410403
ENSG00000105364	ENST00000253099	NM_146388	ENSP00000253099
ENSG00000105364	ENST00000253099	NM_015956	ENSP00000253099
ENSG00000135596	ENST00000368952	NM_001286613	ENSP00000357948
ENSG00000135596	ENST00000358577	NM_001159291	ENSP00000351385
ENSG00000147180	ENST00000373165	NM_021998	ENSP00000362260
ENSG00000168781	ENST00000360301	NM_014659	ENSP00000353446
ENSG00000104884	ENST00000391945	NM_000400	ENSP00000375809
ENSG00000160539	ENST00000372264	NM_032728	ENSP00000361338
ENSG00000168781	ENST00000360135	NM_001190214	ENSP00000353253
ENSG00000113558	ENST00000353411	NM_170679	ENSP00000231487
ENSG00000168781	ENST00000334933	NM_001130859	ENSP00000334779
ENSG00000140107	ENST00000361529	NM_207117	ENSP00000354886
ENSG00000113558	ENST00000522552	NM_006930	ENSP00000429472
ENSG00000121406	ENST00000240719	NM_153263	ENSP00000240719
ENSG00000145734	ENST00000358731	NM_018429	ENSP00000351575
ENSG00000006555	ENST00000371276	NM_001114108	ENSP00000360323
ENSG00000161381	ENST00000315392	NM_020405	ENSP00000323927
ENSG00000188706	ENST00000357166	NM_016032	ENSP00000349689
ENSG00000121406	ENST00000376233	NM_001199295	ENSP00000365407
ENSG00000115665	ENST00000264047	NM_021815	ENSP00000264047
ENSG00000104884	ENST00000485403	NM_001130867	ENSP00000431229
ENSG00000105364	ENST00000307422	NM_146387	ENSP00000306902
ENSG00000006555	ENST00000371274	NM_017904	ENSP00000360321
ENSG00000188706	ENST00000371064	NM_001008222	ENSP00000360103
ENSG00000115738	ENST00000396290	NM_002166	ENSP00000379585
ENSG00000136717	ENST00000357970	NM_139344	ENSP00000350654
ENSG00000138356	ENST00000374700	NM_001159	ENSP00000363832
ENSG00000168453	ENST00000381418	NM_005144	ENSP00000370826
ENSG00000020256	ENST00000361387	NM_199427	ENSP00000355179
ENSG00000168453	ENST00000312841	NM_018411	ENSP00000326765
ENSG00000011523	ENST00000377990	NM_015147	ENSP00000367229
ENSG00000136161	ENST00000344532	NM_001268	ENSP00000345144
ENSG00000136161	ENST00000344532	NM_001286831	ENSP00000345144
ENSG00000075223	ENST00000265361	NM_006379	ENSP00000265361
ENSG00000106526	ENST00000252071	NM_001164459	ENSP00000252071
ENSG00000121577	ENST00000264231	NM_022135	ENSP00000264231
ENSG00000136717	ENST00000393040	NM_139348	ENSP00000376760
ENSG00000099942	ENST00000354336	NM_005207	ENSP00000346300
ENSG00000136717	ENST00000348750	NM_139351	ENSP00000259237
ENSG00000136717	ENST00000259238	NM_139346	ENSP00000259238
ENSG00000131653	ENST00000326181	NM_032271	ENSP00000318944
ENSG00000136717	ENST00000346226	NM_139347	ENSP00000315411
ENSG00000136717	ENST00000393041	NM_139349	ENSP00000376761
ENSG00000106526	ENST00000539352	NM_001164458	ENSP00000440990
ENSG00000148600	ENST00000332904	NM_001171971	ENSP00000331063
ENSG00000136717	ENST00000351659	NM_139345	ENSP00000315388
ENSG00000136717	ENST00000352848	NM_004305	ENSP00000315284
ENSG00000106631	ENST00000223364	NM_021223	ENSP00000223364
ENSG00000157349	ENST00000563392	NM_001257174	ENSP00000456574
ENSG00000129219	ENST00000263088	NM_001243108	ENSP00000263088
ENSG00000129219	ENST00000263088	NM_002663	ENSP00000263088
ENSG00000251369	ENST00000457177	NM_001277090	ENSP00000469679
ENSG00000251369	ENST00000457177	NM_001277093	ENSP00000469679
ENSG00000251369	ENST00000457177	NM_001277092	ENSP00000469679
ENSG00000251369	ENST00000457177	NM_001277091	ENSP00000469679
ENSG00000162398	ENST00000358193	NM_152607	ENSP00000350924
ENSG00000105559	ENST00000355496	NM_001161354	ENSP00000347683
ENSG00000148600	ENST00000372117	NM_033100	ENSP00000361189
ENSG00000185156	ENST00000329805	NM_152599	ENSP00000330051
ENSG00000196482	ENST00000366940	NM_001134285	ENSP00000355907
ENSG00000138293	ENST00000374087	NM_001145263	ENSP00000363200
ENSG00000162398	ENST00000371273	NM_001110533	ENSP00000360320
ENSG00000020256	ENST00000346617	NM_022088	ENSP00000344615
ENSG00000136717	ENST00000316724	NM_139343	ENSP00000316779
ENSG00000138293	ENST00000344348	NM_005437	ENSP00000344552
ENSG00000183337	ENST00000397354	NM_017745	ENSP00000380512
ENSG00000183337	ENST00000378455	NM_001123384	ENSP00000367716
ENSG00000162430	ENST00000361547	NM_020451	ENSP00000355141
ENSG00000157349	ENST00000451014	NM_001257172	ENSP00000392639
ENSG00000105559	ENST00000263265	NM_020904	ENSP00000263265
ENSG00000162430	ENST00000374315	NM_206926	ENSP00000363434
ENSG00000183337	ENST00000378444	NM_001123385	ENSP00000367705
ENSG00000157349	ENST00000568625	NM_001257173	ENSP00000456757
ENSG00000020256	ENST00000216923	NM_199426	ENSP00000216923
ENSG00000020256	ENST00000216923	NM_018197	ENSP00000216923
ENSG00000168781	ENST00000420765	NM_001130858	ENSP00000400887
ENSG00000092421	ENST00000343348	NM_020796	ENSP00000345512
ENSG00000116005	ENST00000433351	NM_016297	ENSP00000387654
ENSG00000152207	ENST00000282018	NM_020377	ENSP00000282018
ENSG00000138293	ENST00000438493	NM_001145261	ENSP00000405146
ENSG00000138293	ENST00000452682	NM_001145260	ENSP00000395465
ENSG00000138293	ENST00000443446	NM_001145262	ENSP00000390713
ENSG00000154783	ENST00000285046	NM_152536	ENSP00000285046
ENSG00000138101	ENST00000406818	NM_001256303	ENSP00000384084
ENSG00000138101	ENST00000406818	NM_021907	ENSP00000384084
ENSG00000033050	ENST00000222388	NM_005692	ENSP00000222388
ENSG00000183337	ENST00000342274	NM_001123383	ENSP00000345923
ENSG00000111245	ENST00000228841	NM_000432	ENSP00000228841
ENSG00000136717	ENST00000409400	NM_139350	ENSP00000386797
ENSG00000138101	ENST00000404103	NM_033147	ENSP00000385482
ENSG00000136352	ENST00000354822	NM_001079668	ENSP00000346879
ENSG00000138101	ENST00000407661	NM_183360	ENSP00000385193
ENSG00000138101	ENST00000407661	NM_001256304	ENSP00000385193
ENSG00000157349	ENST00000288071	NM_007242	ENSP00000288071
ENSG00000196482	ENST00000366937	NM_001243518	ENSP00000355904
ENSG00000138101	ENST00000407038	NM_033148	ENSP00000384767
ENSG00000138101	ENST00000405222	NM_183361	ENSP00000384787
ENSG00000033050	ENST00000287844	NM_007189	ENSP00000287844
ENSG00000135404	ENST00000546939	NM_001257400	ENSP00000447356
ENSG00000166341	ENST00000299441	NM_003737	ENSP00000299441
ENSG00000196482	ENST00000408911	NM_001438	ENSP00000386171
ENSG00000196482	ENST00000360012	NM_001243514	ENSP00000353108
ENSG00000178789	ENST00000392621	NM_174892	ENSP00000376397
ENSG00000134759	ENST00000358232	NM_018255	ENSP00000350967
ENSG00000132142	ENST00000353139	NM_198834	ENSP00000344789
ENSG00000132142	ENST00000353139	NM_198839	ENSP00000344789
ENSG00000110057	ENST00000227471	NM_030930	ENSP00000227471
ENSG00000196482	ENST00000361395	NM_001243510	ENSP00000354584
ENSG00000136352	ENST00000498187	NM_003317	ENSP00000429607
ENSG00000163380	ENST00000420581	NM_198271	ENSP00000414670
ENSG00000206474	ENST00000444197	NM_013941	ENSP00000419119
ENSG00000196482	ENST00000366938	NM_001243513	ENSP00000355905
ENSG00000135404	ENST00000552692	NM_001257391	ENSP00000449337
ENSG00000196482	ENST00000359162	NM_001243506	ENSP00000352077
ENSG00000196482	ENST00000359162	NM_001243511	ENSP00000352077
ENSG00000196482	ENST00000359162	NM_206595	ENSP00000352077
ENSG00000129152	ENST00000250003	NM_002478	ENSP00000250003
ENSG00000134759	ENST00000351393	NM_001242877	ENSP00000257191
ENSG00000132142	ENST00000360679	NM_198837	ENSP00000353898
ENSG00000157349	ENST00000393657	NM_001014449	ENSP00000377267
ENSG00000157349	ENST00000393657	NM_001257175	ENSP00000377267
ENSG00000158042	ENST00000288937	NM_022061	ENSP00000288937
ENSG00000196482	ENST00000463665	NM_001243507	ENSP00000418629
ENSG00000135404	ENST00000549117	NM_001257389	ENSP00000447730
ENSG00000196482	ENST00000487276	NM_001243512	ENSP00000419155
ENSG00000196482	ENST00000493748	NM_001243509	ENSP00000417374
ENSG00000138760	ENST00000264896	NM_005506	ENSP00000264896
ENSG00000129159	ENST00000265969	NM_001112741	ENSP00000265969
ENSG00000204688	ENST00000377133	NM_030883	ENSP00000366337
ENSG00000138760	ENST00000452464	NM_001204255	ENSP00000399154
ENSG00000157349	ENST00000355992	NM_001014451	ENSP00000348271
ENSG00000188124	ENST00000338569	NM_001004490	ENSP00000342697
ENSG00000167971	ENST00000343516	NM_020764	ENSP00000345436
ENSG00000134759	ENST00000442325	NM_001242875	ENSP00000414851
ENSG00000129159	ENST00000379472	NM_004976	ENSP00000368785
ENSG00000132142	ENST00000394406	NM_198836	ENSP00000377928
ENSG00000170803	ENST00000307401	NM_001004489	ENSP00000307447
ENSG00000116133	ENST00000371269	NM_014762	ENSP00000360316
ENSG00000134759	ENST00000423854	NM_001242879	ENSP00000391202
ENSG00000135913	ENST00000258399	NM_020935	ENSP00000258399
ENSG00000135404	ENST00000552754	NM_001257392	ENSP00000446807
ENSG00000166289	ENST00000436066	NM_024310	ENSP00000389787
ENSG00000184933	ENST00000332601	NM_003696	ENSP00000330384
ENSG00000112053	ENST00000490799	NM_052961	ENSP00000417638
ENSG00000135404	ENST00000550776	NM_001257401	ENSP00000448091
ENSG00000196482	ENST00000361525	NM_206594	ENSP00000355225
ENSG00000196482	ENST00000361525	NM_001243505	ENSP00000355225
ENSG00000196482	ENST00000391890	NM_001243515	ENSP00000375761
ENSG00000196482	ENST00000391890	NM_001243519	ENSP00000375761
ENSG00000164180	ENST00000296595	NM_153354	ENSP00000296595
ENSG00000166363	ENST00000379831	NM_178168	ENSP00000369159
ENSG00000135404	ENST00000552164	NM_001267698	ENSP00000449281
ENSG00000145214	ENST00000273814	NM_001347	ENSP00000273814
ENSG00000170790	ENST00000307322	NM_001004460	ENSP00000303862
ENSG00000112053	ENST00000394602	NM_138718	ENSP00000378100
ENSG00000135404	ENST00000551173	NM_001257390	ENSP00000446752
ENSG00000134759	ENST00000350494	NM_001242876	ENSP00000316051
ENSG00000132142	ENST00000335166	NM_198838	ENSP00000335323
ENSG00000134759	ENST00000542824	NM_001242878	ENSP00000443800
ENSG00000112053	ENST00000355574	NM_001193476	ENSP00000347778
ENSG00000143001	ENST00000371268	NM_182532	ENSP00000360315
ENSG00000141506	ENST00000581552	NM_014308	ENSP00000462433
ENSG00000132481	ENST00000254816	NM_033452	ENSP00000254816
ENSG00000135404	ENST00000420846	NM_001780	ENSP00000393502
ENSG00000065882	ENST00000508802	NM_001253912	ENSP00000423651
ENSG00000138101	ENST00000496972	NM_001256308	ENSP00000444463
ENSG00000113645	ENST00000265293	NM_001161662	ENSP00000265293
ENSG00000113645	ENST00000265293	NM_001161661	ENSP00000265293
ENSG00000113645	ENST00000265293	NM_015238	ENSP00000265293
ENSG00000131943	ENST00000323670	NM_031448	ENSP00000313332
ENSG00000131943	ENST00000323670	NM_001256047	ENSP00000313332
ENSG00000162951	ENST00000295057	NM_178839	ENSP00000295057
ENSG00000131943	ENST00000592153	NM_001256046	ENSP00000467117
ENSG00000204687	ENST00000377127	NM_052967	ENSP00000366331
ENSG00000162399	ENST00000371265	NM_057176	ENSP00000360312
ENSG00000075914	ENST00000265564	NM_015004	ENSP00000265564
ENSG00000111249	ENST00000261726	NM_015267	ENSP00000261726
ENSG00000107874	ENST00000369937	NM_024040	ENSP00000358953
ENSG00000182220	ENST00000378438	NM_005765	ENSP00000367697
ENSG00000081913	ENST00000400316	NM_194449	ENSP00000383170
ENSG00000065882	ENST00000261439	NM_015173	ENSP00000261439
ENSG00000065882	ENST00000261439	NM_001253914	ENSP00000261439
ENSG00000065882	ENST00000261439	NM_001253915	ENSP00000261439
ENSG00000165280	ENST00000358901	NM_007126	ENSP00000351777
ENSG00000269955	ENST00000541515	NM_001244584	ENSP00000440222
ENSG00000126838	ENST00000261336	NM_002864	ENSP00000261336
ENSG00000131943	ENST00000392278	NM_001031726	ENSP00000376103
ENSG00000221968	ENST00000278829	NM_021727	ENSP00000278829
ENSG00000141506	ENST00000447110	NM_001251855	ENSP00000392812
ENSG00000141506	ENST00000447110	NM_001142633	ENSP00000392812
ENSG00000141506	ENST00000447110	NM_001251852	ENSP00000392812
ENSG00000141506	ENST00000447110	NM_001251853	ENSP00000392812
ENSG00000141506	ENST00000447110	NM_001251851	ENSP00000392812
ENSG00000092978	ENST00000366935	NM_018040	ENSP00000355902
ENSG00000171791	ENST00000398117	NM_000633	ENSP00000381185
ENSG00000117640	ENST00000474295	NM_001099627	ENSP00000435461
ENSG00000136327	ENST00000258829	NM_014360	ENSP00000258829
ENSG00000141569	ENST00000269383	NM_173547	ENSP00000269383
ENSG00000141569	ENST00000269383	NM_001256124	ENSP00000269383
ENSG00000166068	ENST00000299084	NM_152594	ENSP00000299084
ENSG00000188883	ENST00000340940	NM_198508	ENSP00000339356
ENSG00000171791	ENST00000444484	NM_000657	ENSP00000404214
ENSG00000137288	ENST00000607484	NM_032340	ENSP00000476140
ENSG00000130723	ENST00000357304	NM_013318	ENSP00000349856
ENSG00000165409	ENST00000342443	NM_001142626	ENSP00000340113
ENSG00000165409	ENST00000342443	NM_001018036	ENSP00000340113
ENSG00000213886	ENST00000377050	NM_006398	ENSP00000366249
ENSG00000007001	ENST00000005756	NM_173355	ENSP00000005756
ENSG00000165409	ENST00000298171	NM_000369	ENSP00000298171
ENSG00000007001	ENST00000409859	NM_001135098	ENSP00000387230
ENSG00000117640	ENST00000374301	NM_019557	ENSP00000363419
ENSG00000100284	ENST00000449058	NM_005488	ENSP00000394466
ENSG00000183773	ENST00000399167	NM_144704	ENSP00000382120
ENSG00000171596	ENST00000305141	NM_006056	ENSP00000305877
ENSG00000183773	ENST00000399163	NM_001018060	ENSP00000382116
ENSG00000138069	ENST00000409784	NM_004161	ENSP00000387286
ENSG00000117640	ENST00000374300	NM_001099626	ENSP00000363418
ENSG00000182463	ENST00000371497	NM_173485	ENSP00000360552
ENSG00000182463	ENST00000371497	NM_001193421	ENSP00000360552
ENSG00000083817	ENST00000196489	NM_017879	ENSP00000196489
ENSG00000162814	ENST00000366933	NM_138796	ENSP00000355900
ENSG00000177673	ENST00000313965	NM_152614	ENSP00000315557
ENSG00000138069	ENST00000398529	NM_015543	ENSP00000381540
ENSG00000117640	ENST00000374303	NM_001099625	ENSP00000363421
ENSG00000104881	ENST00000360957	NM_006663	ENSP00000354218
ENSG00000171262	ENST00000397609	NM_173611	ENSP00000380734
ENSG00000153930	ENST00000318698	NM_153228	ENSP00000321627
ENSG00000198807	ENST00000402703	NM_006194	ENSP00000384817
ENSG00000049323	ENST00000404525	NM_001166265	ENSP00000385359
ENSG00000171262	ENST00000491535	NM_001042429	ENSP00000453166
ENSG00000176358	ENST00000352793	NM_001077505	ENSP00000340461
ENSG00000156170	ENST00000396124	NM_152416	ENSP00000379430
ENSG00000185753	ENST00000327877	NM_144970	ENSP00000330488
ENSG00000112983	ENST00000254900	NM_139199	ENSP00000254900
ENSG00000104881	ENST00000418234	NM_001142502	ENSP00000403902
ENSG00000080603	ENST00000262518	NM_006662	ENSP00000262518
ENSG00000105173	ENST00000262643	NM_001238	ENSP00000262643
ENSG00000177084	ENST00000320574	NM_006231	ENSP00000322570
ENSG00000169174	ENST00000302118	NM_174936	ENSP00000303208
ENSG00000171772	ENST00000368517	NM_130784	ENSP00000357503
ENSG00000119537	ENST00000406396	NM_002035	ENSP00000385083
ENSG00000164082	ENST00000395052	NM_000839	ENSP00000378492
ENSG00000161896	ENST00000293756	NM_054111	ENSP00000293756
ENSG00000176358	ENST00000334568	NM_170685	ENSP00000334042
ENSG00000183773	ENST00000405089	NM_001146288	ENSP00000385800
ENSG00000176358	ENST00000398154	NM_001077503	ENSP00000381221
ENSG00000176358	ENST00000436235	NM_001077506	ENSP00000399702
ENSG00000171649	ENST00000597850	NM_001010879	ENSP00000472867
ENSG00000176358	ENST00000326219	NM_001077504	ENSP00000325286
ENSG00000171772	ENST00000303903	NM_001143763	ENSP00000303978
ENSG00000161896	ENST00000451316	NM_001142883	ENSP00000398861
ENSG00000170782	ENST00000379829	NM_207186	ENSP00000369157
ENSG00000095110	ENST00000251921	NM_152315	ENSP00000251921
ENSG00000176358	ENST00000503603	NM_001242791	ENSP00000421777
ENSG00000049323	ENST00000354476	NM_206943	ENSP00000346467
ENSG00000177463	ENST00000323373	NM_003298	ENSP00000320447
ENSG00000166368	ENST00000299459	NM_003700	ENSP00000299459
ENSG00000049323	ENST00000390003	NM_000627	ENSP00000374653
ENSG00000171772	ENST00000343131	NM_001143764	ENSP00000341282
ENSG00000049323	ENST00000418533	NM_001166266	ENSP00000393057
ENSG00000049323	ENST00000418533	NM_001166264	ENSP00000393057
ENSG00000214686	ENST00000398780	NM_001143833	ENSP00000381760
ENSG00000124659	ENST00000372876	NM_003192	ENSP00000361967
ENSG00000178358	ENST00000317834	NM_001004684	ENSP00000320560
ENSG00000067533	ENST00000366932	NM_016052	ENSP00000355899
ENSG00000129158	ENST00000265965	NM_012139	ENSP00000265965
ENSG00000112983	ENST00000230901	NM_006696	ENSP00000230901
ENSG00000160200	ENST00000398165	NM_000071	ENSP00000381231
ENSG00000183647	ENST00000332854	NM_020880	ENSP00000332861
ENSG00000138152	ENST00000260723	NM_144587	ENSP00000260723
ENSG00000140332	ENST00000558939	NM_001282979	ENSP00000452871
ENSG00000171940	ENST00000302342	NM_006526	ENSP00000304308
ENSG00000160200	ENST00000359624	NM_001178009	ENSP00000352643
ENSG00000110987	ENST00000538010	NM_020993	ENSP00000445868
ENSG00000188613	ENST00000425699	NM_199461	ENSP00000393275
ENSG00000160200	ENST00000352178	NM_001178008	ENSP00000344460
ENSG00000140332	ENST00000317509	NM_005078	ENSP00000319233
ENSG00000140332	ENST00000317509	NM_001105192	ENSP00000319233
ENSG00000140332	ENST00000317509	NM_020908	ENSP00000319233
ENSG00000110987	ENST00000261822	NM_001024808	ENSP00000261822
ENSG00000003393	ENST00000264276	NM_020919	ENSP00000264276
ENSG00000229972	ENST00000437810	NM_001085479	ENSP00000409373
ENSG00000229972	ENST00000446775	NM_001207023	ENSP00000401767
ENSG00000137634	ENST00000424261	NM_017678	ENSP00000401503
ENSG00000072501	ENST00000322213	NM_001281463	ENSP00000323421
ENSG00000072501	ENST00000322213	NM_006306	ENSP00000323421
ENSG00000213762	ENST00000396161	NM_003435	ENSP00000379464
ENSG00000166482	ENST00000395592	NM_001198695	ENSP00000378957
ENSG00000133639	ENST00000256015	NM_001731	ENSP00000256015
ENSG00000090339	ENST00000264832	NM_000201	ENSP00000264832
ENSG00000166482	ENST00000299610	NM_002404	ENSP00000299610
ENSG00000137634	ENST00000375478	NM_001077639	ENSP00000364627
ENSG00000187514	ENST00000409115	NM_002823	ENSP00000386819
ENSG00000149054	ENST00000278319	NM_013250	ENSP00000278319
ENSG00000141522	ENST00000269321	NM_001185078	ENSP00000269321
ENSG00000141522	ENST00000269321	NM_004309	ENSP00000269321
ENSG00000112624	ENST00000394168	NM_015349	ENSP00000377723
ENSG00000143977	ENST00000272348	NM_003096	ENSP00000272348
ENSG00000221829	ENST00000378643	NM_004629	ENSP00000367910
ENSG00000188120	ENST00000405239	NM_004081	ENSP00000384573
ENSG00000106633	ENST00000403799	NM_000162	ENSP00000384247
ENSG00000075618	ENST00000382361	NM_003088	ENSP00000371798
ENSG00000204361	ENST00000389586	NM_182495	ENSP00000374237
ENSG00000185028	ENST00000328278	NM_001080478	ENSP00000327675
ENSG00000141522	ENST00000541078	NM_001185077	ENSP00000441348
ENSG00000124429	ENST00000262753	NM_024921	ENSP00000262753
ENSG00000114541	ENST00000398540	NM_015123	ENSP00000381549
ENSG00000102531	ENST00000492622	NM_001079673	ENSP00000417257
ENSG00000106633	ENST00000395796	NM_033508	ENSP00000379142
ENSG00000100284	ENST00000411850	NM_001135732	ENSP00000413697
ENSG00000187821	ENST00000338875	NM_001029887	ENSP00000343464
ENSG00000100284	ENST00000425375	NM_001135730	ENSP00000394924
ENSG00000105371	ENST00000380770	NM_001544	ENSP00000370147
ENSG00000145217	ENST00000398520	NM_134425	ENSP00000381532
ENSG00000106633	ENST00000345378	NM_033507	ENSP00000223366
ENSG00000165899	ENST00000458043	NM_173591	ENSP00000400895
ENSG00000236279	ENST00000422142	NM_001080511	ENSP00000390661
ENSG00000145217	ENST00000361661	NM_213613	ENSP00000354721
ENSG00000105371	ENST00000340992	NM_001039132	ENSP00000342114
ENSG00000087074	ENST00000200453	NM_014330	ENSP00000200453
ENSG00000187514	ENST00000341369	NM_001099285	ENSP00000344547
ENSG00000105176	ENST00000360605	NM_001252641	ENSP00000353817
ENSG00000089225	ENST00000349716	NM_080717	ENSP00000337723
ENSG00000145217	ENST00000398516	NM_022042	ENSP00000381528
ENSG00000119541	ENST00000238497	NM_004869	ENSP00000238497
ENSG00000105371	ENST00000393717	NM_022377	ENSP00000377320
ENSG00000149050	ENST00000278314	NM_013249	ENSP00000278314
ENSG00000121417	ENST00000347302	NM_198855	ENSP00000339562
ENSG00000003393	ENST00000467448	NM_001135745	ENSP00000429223
ENSG00000167850	ENST00000330793	NM_006678	ENSP00000329507
ENSG00000172653	ENST00000311880	NM_152781	ENSP00000309560
ENSG00000140332	ENST00000440567	NM_001282981	ENSP00000415057
ENSG00000112983	ENST00000411594	NM_001164326	ENSP00000394330
ENSG00000151208	ENST00000372391	NM_004747	ENSP00000361467
ENSG00000189157	ENST00000510197	NM_001242936	ENSP00000422262
ENSG00000151729	ENST00000281456	NM_001151	ENSP00000281456
ENSG00000100284	ENST00000447733	NM_001135729	ENSP00000398876
ENSG00000089225	ENST00000310346	NM_000192	ENSP00000309913
ENSG00000121417	ENST00000254182	NM_001265599	ENSP00000254182
ENSG00000213337	ENST00000393537	NM_016466	ENSP00000377170
ENSG00000102531	ENST00000398316	NM_014923	ENSP00000381362
ENSG00000121417	ENST00000391703	NM_001265600	ENSP00000375584
ENSG00000163815	ENST00000296130	NM_003278	ENSP00000296130
ENSG00000146223	ENST00000493763	NM_198486	ENSP00000418221
ENSG00000140105	ENST00000392882	NM_004184	ENSP00000376620
ENSG00000140332	ENST00000558379	NM_001282980	ENSP00000453435
ENSG00000161904	ENST00000293760	NM_181336	ENSP00000293760
ENSG00000092969	ENST00000366930	NM_003238	ENSP00000355897
ENSG00000089225	ENST00000405440	NM_181486	ENSP00000384152
ENSG00000102531	ENST00000541916	NM_001278438	ENSP00000441831
ENSG00000121417	ENST00000299871	NM_001265597	ENSP00000299871
ENSG00000204345	ENST00000375352	NM_001115152	ENSP00000364501
ENSG00000172717	ENST00000311864	NM_173526	ENSP00000431905
ENSG00000092969	ENST00000366929	NM_001135599	ENSP00000355896
ENSG00000189157	ENST00000424749	NM_001136570	ENSP00000409423
ENSG00000121417	ENST00000240731	NM_006385	ENSP00000240731
ENSG00000102539	ENST00000218721	NM_001507	ENSP00000218721
ENSG00000140105	ENST00000358655	NM_213645	ENSP00000351481
ENSG00000121417	ENST00000541801	NM_001265598	ENSP00000442601
ENSG00000143416	ENST00000368868	NM_003944	ENSP00000357861
ENSG00000156973	ENST00000287600	NM_002601	ENSP00000287600
ENSG00000104804	ENST00000221399	NM_003323	ENSP00000221399
ENSG00000158077	ENST00000299481	NM_176822	ENSP00000299481
ENSG00000182352	ENST00000392620	NM_152460	ENSP00000376396
ENSG00000140105	ENST00000355338	NM_173701	ENSP00000347495
ENSG00000180182	ENST00000324817	NM_004229	ENSP00000323720
ENSG00000164323	ENST00000458385	NM_020827	ENSP00000409964
ENSG00000140105	ENST00000344102	NM_213646	ENSP00000339485
ENSG00000105176	ENST00000392271	NM_003796	ENSP00000376097
ENSG00000170950	ENST00000304801	NM_138733	ENSP00000305995
ENSG00000125888	ENST00000545418	NM_001159495	ENSP00000439128
ENSG00000138073	ENST00000260643	NM_013388	ENSP00000260643
ENSG00000206075	ENST00000382771	NM_002639	ENSP00000372221
ENSG00000163541	ENST00000393868	NM_003849	ENSP00000377446
ENSG00000161904	ENST00000508327	NM_001143944	ENSP00000421704
ENSG00000110717	ENST00000313468	NM_002496	ENSP00000315774
ENSG00000125888	ENST00000377805	NM_001014977	ENSP00000367036
ENSG00000048740	ENST00000315874	NM_001025076	ENSP00000315328
ENSG00000048740	ENST00000315874	NM_001083591	ENSP00000315328
ENSG00000064787	ENST00000395961	NM_003657	ENSP00000379290
ENSG00000186407	ENST00000392619	NM_181449	ENSP00000376395
ENSG00000125888	ENST00000246090	NM_178477	ENSP00000246090
ENSG00000183032	ENST00000555449	NM_001171170	ENSP00000451873
ENSG00000117877	ENST00000309424	NM_012099	ENSP00000310966
ENSG00000112365	ENST00000230122	NM_014797	ENSP00000230122
ENSG00000112365	ENST00000230122	NM_001164313	ENSP00000230122
ENSG00000083123	ENST00000356489	NM_000056	ENSP00000348880
ENSG00000064393	ENST00000406875	NM_022740	ENSP00000385571
ENSG00000183032	ENST00000331299	NM_030631	ENSP00000329452
ENSG00000083123	ENST00000320393	NM_183050	ENSP00000318351
ENSG00000170748	ENST00000306904	NM_014469	ENSP00000304139
ENSG00000143353	ENST00000366928	NM_138794	ENSP00000355895
ENSG00000166634	ENST00000269491	NM_080474	ENSP00000269491
ENSG00000134313	ENST00000256707	NM_020738	ENSP00000256707
ENSG00000180228	ENST00000325748	NM_003690	ENSP00000318176
ENSG00000156873	ENST00000563588	NM_000294	ENSP00000455607
ENSG00000100292	ENST00000216117	NM_002133	ENSP00000216117
ENSG00000156873	ENST00000424889	NM_001172432	ENSP00000388571
ENSG00000167994	ENST00000394836	NM_013401	ENSP00000378313
ENSG00000108813	ENST00000240306	NM_138281	ENSP00000240306
ENSG00000167994	ENST00000301773	NM_001271686	ENSP00000301773
ENSG00000143416	ENST00000447402	NM_001258288	ENSP00000413960
ENSG00000182985	ENST00000452722	NM_014333	ENSP00000395359
ENSG00000108813	ENST00000411890	NM_001934	ENSP00000410622
ENSG00000165282	ENST00000298004	NM_001201484	ENSP00000298004
ENSG00000102543	ENST00000251108	NM_001193478	ENSP00000251108
ENSG00000102543	ENST00000251108	NM_030911	ENSP00000251108
ENSG00000153237	ENST00000283233	NM_138803	ENSP00000283233
ENSG00000143416	ENST00000426705	NM_001258289	ENSP00000397261
ENSG00000124812	ENST00000507853	NM_170609	ENSP00000425020
ENSG00000092377	ENST00000383032	NM_033284	ENSP00000372499
ENSG00000170743	ENST00000318881	NM_175733	ENSP00000324419
ENSG00000180228	ENST00000432031	NM_001139518	ENSP00000393883
ENSG00000180228	ENST00000432031	NM_001139517	ENSP00000393883
ENSG00000092377	ENST00000355162	NM_134258	ENSP00000347289
ENSG00000151690	ENST00000392328	NM_017694	ENSP00000376141
ENSG00000092377	ENST00000346432	NM_134259	ENSP00000328879
ENSG00000111605	ENST00000435070	NM_007007	ENSP00000391774
ENSG00000112759	ENST00000371755	NM_001078176	ENSP00000360820
ENSG00000124812	ENST00000335847	NM_001131	ENSP00000338276
ENSG00000145349	ENST00000394522	NM_172114	ENSP00000378030
ENSG00000112759	ENST00000371740	NM_001078175	ENSP00000360805
ENSG00000124812	ENST00000505118	NM_001205220	ENSP00000427589
ENSG00000139291	ENST00000266673	NM_018279	ENSP00000266673
ENSG00000165282	ENST00000378617	NM_032634	ENSP00000367880
ENSG00000048740	ENST00000379261	NM_001025077	ENSP00000368563
ENSG00000182985	ENST00000542447	NM_001098517	ENSP00000439176
ENSG00000160201	ENST00000380276	NM_001025203	ENSP00000369629
ENSG00000167965	ENST00000564088	NM_001199173	ENSP00000457870
ENSG00000162402	ENST00000294383	NM_015306	ENSP00000294383
ENSG00000145349	ENST00000379773	NM_172115	ENSP00000369098
ENSG00000048740	ENST00000450189	NM_006561	ENSP00000389951
ENSG00000165282	ENST00000361778	NM_152850	ENSP00000354678
ENSG00000167965	ENST00000382450	NM_001199175	ENSP00000371888
ENSG00000196228	ENST00000329106	NM_001008743	ENSP00000333310
ENSG00000153237	ENST00000536771	NM_001171637	ENSP00000443740
ENSG00000145349	ENST00000508738	NM_172129	ENSP00000422566
ENSG00000112679	ENST00000344450	NM_020185	ENSP00000345281
ENSG00000138495	ENST00000261070	NM_005694	ENSP00000261070
ENSG00000120055	ENST00000239125	NM_024886	ENSP00000239125
ENSG00000160201	ENST00000291552	NM_006758	ENSP00000291552
ENSG00000112759	ENST00000393844	NM_004955	ENSP00000377427
ENSG00000112759	ENST00000393844	NM_001078174	ENSP00000377427
ENSG00000112759	ENST00000393841	NM_001078177	ENSP00000377424
ENSG00000196660	ENST00000366926	NM_018713	ENSP00000355893
ENSG00000163814	ENST00000296129	NM_022842	ENSP00000296129
ENSG00000105376	ENST00000221980	NM_003259	ENSP00000221980
ENSG00000145349	ENST00000394526	NM_001221	ENSP00000378034
ENSG00000197641	ENST00000344731	NM_012397	ENSP00000341584
ENSG00000167965	ENST00000569417	NM_022372	ENSP00000456405
ENSG00000145349	ENST00000296402	NM_172128	ENSP00000296402
ENSG00000145349	ENST00000296402	NM_172127	ENSP00000296402
ENSG00000163814	ENST00000425231	NM_178181	ENSP00000399342
ENSG00000225899	ENST00000425520	NM_001080998	ENSP00000401310
ENSG00000160201	ENST00000398137	NM_001025204	ENSP00000381205
ENSG00000169302	ENST00000397936	NM_001112724	ENSP00000381030
ENSG00000128482	ENST00000461366	NM_007148	ENSP00000454919
ENSG00000113389	ENST00000265074	NM_001204375	ENSP00000265074
ENSG00000113389	ENST00000265074	NM_000908	ENSP00000265074
ENSG00000011275	ENST00000425013	NM_207111	ENSP00000404602
ENSG00000011275	ENST00000425013	NM_207116	ENSP00000404602
ENSG00000127423	ENST00000374298	NM_024037	ENSP00000363416
ENSG00000113389	ENST00000415685	NM_001204376	ENSP00000402490
ENSG00000127423	ENST00000538789	NM_001287490	ENSP00000443647
ENSG00000169302	ENST00000541094	NM_145001	ENSP00000443156
ENSG00000182749	ENST00000374296	NM_178422	ENSP00000363414
ENSG00000156697	ENST00000394422	NM_006649	ENSP00000377944
ENSG00000105974	ENST00000341049	NM_001753	ENSP00000339191
ENSG00000168872	ENST00000302243	NM_018332	ENSP00000306117
ENSG00000220201	ENST00000403903	NM_001103167	ENSP00000384434
ENSG00000162407	ENST00000371250	NM_003713	ENSP00000360296
ENSG00000113643	ENST00000231572	NM_002887	ENSP00000231572
ENSG00000104805	ENST00000405315	NM_006184	ENSP00000385923
ENSG00000221821	ENST00000408925	NM_001008739	ENSP00000386146
ENSG00000160202	ENST00000291554	NM_000394	ENSP00000291554
ENSG00000172575	ENST00000310803	NM_005739	ENSP00000310244
ENSG00000172575	ENST00000310803	NM_001128602	ENSP00000310244
ENSG00000138111	ENST00000238936	NM_024789	ENSP00000238936
ENSG00000156697	ENST00000425117	NM_001166221	ENSP00000388669
ENSG00000112679	ENST00000419235	NM_001286555	ENSP00000397459
ENSG00000113575	ENST00000481195	NM_002715	ENSP00000418447
ENSG00000167995	ENST00000378043	NM_004183	ENSP00000367282
ENSG00000105974	ENST00000405348	NM_001172897	ENSP00000384348
ENSG00000105974	ENST00000405348	NM_001172895	ENSP00000384348
ENSG00000175727	ENST00000319080	NM_014938	ENSP00000312834
ENSG00000168476	ENST00000306306	NM_025232	ENSP00000303482
ENSG00000110719	ENST00000265686	NM_006019	ENSP00000265686
ENSG00000158019	ENST00000344773	NM_004899	ENSP00000343412
ENSG00000105974	ENST00000393467	NM_001172896	ENSP00000377110
ENSG00000070501	ENST00000265421	NM_002690	ENSP00000265421
ENSG00000136603	ENST00000426052	NM_001145098	ENSP00000406520
ENSG00000214688	ENST00000398786	NM_001168390	ENSP00000381766
ENSG00000214688	ENST00000441508	NM_001164375	ENSP00000403151
ENSG00000110719	ENST00000532635	NM_006053	ENSP00000434407
ENSG00000099949	ENST00000215739	NM_006767	ENSP00000215739
ENSG00000095951	ENST00000379388	NM_002114	ENSP00000368698
ENSG00000158019	ENST00000379624	NM_001261840	ENSP00000368945
ENSG00000158019	ENST00000379624	NM_199191	ENSP00000368945
ENSG00000272414	ENST00000515604	NM_001242939	ENSP00000422067
ENSG00000213186	ENST00000309784	NM_173084	ENSP00000311219
ENSG00000267673	ENST00000393708	NM_001031734	ENSP00000377311
ENSG00000106636	ENST00000223369	NM_006555	ENSP00000223369
ENSG00000158019	ENST00000342045	NM_199194	ENSP00000339371
ENSG00000136603	ENST00000458537	NM_001248008	ENSP00000415243
ENSG00000136603	ENST00000458537	NM_001145097	ENSP00000415243
ENSG00000136603	ENST00000458537	NM_005414	ENSP00000415243
ENSG00000019186	ENST00000216862	NM_000782	ENSP00000216862
ENSG00000102547	ENST00000355854	NM_030925	ENSP00000348113
ENSG00000102547	ENST00000355854	NM_001287339	ENSP00000348113
ENSG00000102547	ENST00000355854	NM_001287338	ENSP00000348113
ENSG00000102547	ENST00000355854	NM_001287337	ENSP00000348113
ENSG00000164366	ENST00000296824	NM_145265	ENSP00000296824
ENSG00000158019	ENST00000379632	NM_199193	ENSP00000368953
ENSG00000158019	ENST00000361704	NM_199192	ENSP00000354699
ENSG00000019186	ENST00000395955	NM_001128915	ENSP00000379285
ENSG00000183691	ENST00000332822	NM_005450	ENSP00000328181
ENSG00000102547	ENST00000409308	NM_001079670	ENSP00000386375
ENSG00000117632	ENST00000426559	NM_001145454	ENSP00000410452
ENSG00000113657	ENST00000398514	NM_001387	ENSP00000381526
ENSG00000118804	ENST00000237642	NM_003943	ENSP00000237642
ENSG00000162409	ENST00000371244	NM_006252	ENSP00000360290
ENSG00000189362	ENST00000409150	NM_001142645	ENSP00000386292
ENSG00000117632	ENST00000455785	NM_005563	ENSP00000387858
ENSG00000117632	ENST00000455785	NM_203399	ENSP00000387858
ENSG00000113657	ENST00000343218	NM_001197294	ENSP00000343690
ENSG00000167965	ENST00000397124	NM_001199174	ENSP00000380313
ENSG00000206073	ENST00000341074	NM_002974	ENSP00000343445
ENSG00000141279	ENST00000322157	NM_006310	ENSP00000320324
ENSG00000012061	ENST00000300853	NM_001983	ENSP00000300853
ENSG00000142178	ENST00000270162	NM_173354	ENSP00000270162
ENSG00000108797	ENST00000264638	NM_003632	ENSP00000264638
ENSG00000124486	ENST00000324545	NM_001039590	ENSP00000316357
ENSG00000124486	ENST00000324545	NM_001039591	ENSP00000316357
ENSG00000198597	ENST00000355537	NM_014717	ENSP00000347730
ENSG00000012061	ENST00000340192	NM_001166049	ENSP00000345203
ENSG00000131368	ENST00000253686	NM_022497	ENSP00000253686
ENSG00000167995	ENST00000449131	NM_001139443	ENSP00000399709
ENSG00000117632	ENST00000399728	NM_203401	ENSP00000382633
ENSG00000019991	ENST00000222390	NM_000601	ENSP00000222390
ENSG00000012061	ENST00000013807	NM_202001	ENSP00000013807
ENSG00000129167	ENST00000250018	NM_004179	ENSP00000250018
ENSG00000019991	ENST00000457544	NM_001010932	ENSP00000391238
ENSG00000100297	ENST00000216122	NM_006739	ENSP00000216122
ENSG00000189339	ENST00000234800	NM_001110781	ENSP00000234800
ENSG00000090382	ENST00000261267	NM_000239	ENSP00000261267
ENSG00000109762	ENST00000264694	NM_031953	ENSP00000264694
ENSG00000121297	ENST00000240587	NM_020856	ENSP00000240587
ENSG00000019991	ENST00000444829	NM_001010931	ENSP00000389854
ENSG00000019991	ENST00000444829	NM_001010933	ENSP00000389854
ENSG00000107581	ENST00000369144	NM_003750	ENSP00000358140
ENSG00000171611	ENST00000304672	NM_001243168	ENSP00000304447
ENSG00000171611	ENST00000304672	NM_138296	ENSP00000304447
ENSG00000182685	ENST00000328540	NM_182563	ENSP00000332389
ENSG00000107738	ENST00000394957	NM_022153	ENSP00000378409
ENSG00000171611	ENST00000441198	NM_001243169	ENSP00000409550
ENSG00000171611	ENST00000446507	NM_001243170	ENSP00000392288
ENSG00000180532	ENST00000318203	NM_152677	ENSP00000321963
ENSG00000187889	ENST00000343433	NM_001004303	ENSP00000345972
ENSG00000019991	ENST00000423064	NM_001010934	ENSP00000413829
ENSG00000089006	ENST00000377759	NM_014426	ENSP00000366988
ENSG00000075643	ENST00000261326	NM_017947	ENSP00000261326
ENSG00000127415	ENST00000247933	NM_000203	ENSP00000247933
ENSG00000204519	ENST00000601064	NM_001270938	ENSP00000472674
ENSG00000184207	ENST00000333503	NM_001042371	ENSP00000330918
ENSG00000089006	ENST00000377768	NM_152227	ENSP00000366998
ENSG00000160207	ENST00000291560	NM_007031	ENSP00000291560
ENSG00000172794	ENST00000340415	NM_175738	ENSP00000341354
ENSG00000107679	ENST00000368990	NM_001001974	ENSP00000357986
ENSG00000138297	ENST00000260867	NM_006327	ENSP00000260867
ENSG00000188419	ENST00000357749	NM_000390	ENSP00000350386
ENSG00000179636	ENST00000321760	NM_173846	ENSP00000317595
ENSG00000120647	ENST00000540180	NM_001130148	ENSP00000440554
ENSG00000144580	ENST00000273064	NM_005444	ENSP00000273064
ENSG00000184345	ENST00000333127	NM_203424	ENSP00000329904
ENSG00000170759	ENST00000302418	NM_004521	ENSP00000307078
ENSG00000183801	ENST00000329293	NM_198474	ENSP00000332511
ENSG00000100302	ENST00000216127	NM_014310	ENSP00000216127
ENSG00000204519	ENST00000356715	NM_138347	ENSP00000349149
ENSG00000188419	ENST00000358786	NM_001145414	ENSP00000362228
ENSG00000214681	ENST00000446461	NM_001145059	ENSP00000394653
ENSG00000080371	ENST00000261263	NM_014999	ENSP00000261263
ENSG00000107679	ENST00000433307	NM_021622	ENSP00000394416
ENSG00000144580	ENST00000295701	NM_001271635	ENSP00000295701
ENSG00000073009	ENST00000369609	NM_001099856	ENSP00000358622
ENSG00000108094	ENST00000374749	NM_003591	ENSP00000363881
ENSG00000168813	ENST00000311921	NM_014910	ENSP00000312277
ENSG00000168813	ENST00000311921	NM_001136156	ENSP00000312277
ENSG00000107679	ENST00000538022	NM_001195608	ENSP00000438608
ENSG00000108094	ENST00000374751	NM_001198777	ENSP00000363883
ENSG00000144580	ENST00000509807	NM_001271634	ENSP00000441357
ENSG00000250254	ENST00000504686	NM_006607	ENSP00000424261
ENSG00000066084	ENST00000301180	NM_173602	ENSP00000301180
ENSG00000158006	ENST00000374282	NM_000437	ENSP00000363400
ENSG00000073009	ENST00000369606	NM_001099857	ENSP00000358619
ENSG00000165283	ENST00000356493	NM_013442	ENSP00000348886
ENSG00000165283	ENST00000356493	NM_001287032	ENSP00000348886
ENSG00000111796	ENST00000229402	NM_002258	ENSP00000229402
ENSG00000136169	ENST00000317257	NM_031915	ENSP00000326477
ENSG00000198203	ENST00000251481	NM_001056	ENSP00000251481
ENSG00000120647	ENST00000239830	NM_032358	ENSP00000239830
ENSG00000179909	ENST00000426889	NM_001085384	ENSP00000442370
ENSG00000136169	ENST00000354234	NM_001160308	ENSP00000346175
ENSG00000130714	ENST00000341012	NM_001077366	ENSP00000343034
ENSG00000165283	ENST00000452248	NM_001287031	ENSP00000395743
ENSG00000127337	ENST00000247843	NM_006530	ENSP00000247843
ENSG00000120647	ENST00000412006	NM_001130146	ENSP00000412925
ENSG00000163749	ENST00000388914	NM_001042784	ENSP00000373566
ENSG00000101132	ENST00000371419	NM_002623	ENSP00000360473
ENSG00000198203	ENST00000326853	NM_176825	ENSP00000319622
ENSG00000144524	ENST00000409295	NM_001282949	ENSP00000386438
ENSG00000073009	ENST00000369602	NM_001145255	ENSP00000358615
ENSG00000173389	ENST00000310914	NM_152397	ENSP00000307958
ENSG00000164399	ENST00000296870	NM_000588	ENSP00000296870
ENSG00000196118	ENST00000543610	NM_001014979	ENSP00000437532
ENSG00000144524	ENST00000409091	NM_001282952	ENSP00000386527
ENSG00000108094	ENST00000537177	NM_001198779	ENSP00000444856
ENSG00000108094	ENST00000537177	NM_001198778	ENSP00000444856
ENSG00000120647	ENST00000422000	NM_001130147	ENSP00000391870
ENSG00000196118	ENST00000545825	NM_001195620	ENSP00000441164
ENSG00000073009	ENST00000369601	NM_003639	ENSP00000358614
ENSG00000198324	ENST00000361483	NM_001177996	ENSP00000354461
ENSG00000157131	ENST00000361249	NM_000562	ENSP00000354458
ENSG00000013297	ENST00000064724	NM_005602	ENSP00000064724
ENSG00000214226	ENST00000575658	NM_001085430	ENSP00000461483
ENSG00000172794	ENST00000392614	NM_001163989	ENSP00000376390
ENSG00000130714	ENST00000372228	NM_007171	ENSP00000361302
ENSG00000109787	ENST00000261438	NM_016531	ENSP00000261438
ENSG00000172794	ENST00000392613	NM_001006638	ENSP00000376389
ENSG00000130714	ENST00000402686	NM_001077365	ENSP00000385797
ENSG00000198125	ENST00000397326	NM_005368	ENSP00000380489
ENSG00000083814	ENST00000317398	NM_024833	ENSP00000321848
ENSG00000172794	ENST00000392612	NM_001163990	ENSP00000376388
ENSG00000159377	ENST00000290541	NM_002796	ENSP00000290541
ENSG00000198324	ENST00000392658	NM_001177997	ENSP00000376426
ENSG00000198324	ENST00000392658	NM_144671	ENSP00000376426
ENSG00000123329	ENST00000393791	NM_032496	ENSP00000377380
ENSG00000166788	ENST00000300013	NM_138421	ENSP00000300013
ENSG00000144524	ENST00000350033	NM_022730	ENSP00000272995
ENSG00000164938	ENST00000448464	NM_001135733	ENSP00000390063
ENSG00000198125	ENST00000359787	NM_203377	ENSP00000352835
ENSG00000058056	ENST00000263966	NM_003940	ENSP00000263966
ENSG00000198125	ENST00000397328	NM_203378	ENSP00000380491
ENSG00000127418	ENST00000510644	NM_001004356	ENSP00000425025
ENSG00000137161	ENST00000372836	NM_006586	ENSP00000361926
ENSG00000164938	ENST00000342697	NM_033285	ENSP00000344215
ENSG00000130714	ENST00000423007	NM_001136113	ENSP00000404119
ENSG00000160208	ENST00000340648	NM_015056	ENSP00000339145
ENSG00000152443	ENST00000317178	NM_173632	ENSP00000321812
ENSG00000204033	ENST00000372113	NM_001017924	ENSP00000361185
ENSG00000059377	ENST00000425687	NM_001166254	ENSP00000388736
ENSG00000204033	ENST00000538192	NM_001284223	ENSP00000438264
ENSG00000127418	ENST00000264748	NM_021923	ENSP00000264748
ENSG00000127418	ENST00000264748	NM_001004358	ENSP00000264748
ENSG00000175895	ENST00000315367	NM_024613	ENSP00000322373
ENSG00000221963	ENST00000409652	NM_030641	ENSP00000386280
ENSG00000167967	ENST00000301727	NM_004424	ENSP00000301727
ENSG00000112773	ENST00000320172	NM_017633	ENSP00000318298
ENSG00000167967	ENST00000565090	NM_001288778	ENSP00000456760
ENSG00000167967	ENST00000564139	NM_001288776	ENSP00000457672
ENSG00000151665	ENST00000281382	NM_002643	ENSP00000281382
ENSG00000073578	ENST00000264932	NM_004168	ENSP00000264932
ENSG00000164400	ENST00000296871	NM_000758	ENSP00000296871
ENSG00000083828	ENST00000391702	NM_001204814	ENSP00000375583
ENSG00000135111	ENST00000349155	NM_005996	ENSP00000257567
ENSG00000157350	ENST00000342907	NM_006927	ENSP00000345477
ENSG00000123329	ENST00000424809	NM_001080157	ENSP00000394307
ENSG00000233803	ENST00000426950	NM_001164471	ENSP00000399668
ENSG00000130714	ENST00000404875	NM_001136114	ENSP00000384531
ENSG00000128313	ENST00000249044	NM_030642	ENSP00000249044
ENSG00000156172	ENST00000286688	NM_177965	ENSP00000286688
ENSG00000144524	ENST00000373608	NM_001282950	ENSP00000362710
ENSG00000215301	ENST00000399959	NM_001193417	ENSP00000382840
ENSG00000215301	ENST00000399959	NM_001356	ENSP00000382840
ENSG00000215301	ENST00000399959	NM_001193416	ENSP00000382840
ENSG00000137656	ENST00000375445	NM_001159736	ENSP00000364594
ENSG00000237289	ENST00000300283	NM_020990	ENSP00000300283
ENSG00000135111	ENST00000257566	NM_016569	ENSP00000257566
ENSG00000161847	ENST00000293677	NM_133452	ENSP00000293677
ENSG00000148602	ENST00000372105	NM_015613	ENSP00000361177
ENSG00000083828	ENST00000396154	NM_017652	ENSP00000379458
ENSG00000145191	ENST00000273783	NM_003907	ENSP00000273783
ENSG00000069493	ENST00000261340	NM_001004419	ENSP00000261340
ENSG00000083828	ENST00000396150	NM_001077426	ENSP00000379454
ENSG00000186432	ENST00000334256	NM_002268	ENSP00000334373
ENSG00000137656	ENST00000260210	NM_032725	ENSP00000260210
ENSG00000069493	ENST00000290855	NM_013269	ENSP00000290855
ENSG00000153933	ENST00000284061	NM_003647	ENSP00000284061
ENSG00000158423	ENST00000457095	NM_144968	ENSP00000402080
ENSG00000156466	ENST00000287020	NM_001001557	ENSP00000287020
ENSG00000151665	ENST00000306465	NM_173074	ENSP00000302663
ENSG00000169570	ENST00000510708	NM_173666	ENSP00000425048
ENSG00000021852	ENST00000371237	NM_000066	ENSP00000360281
ENSG00000101134	ENST00000262593	NM_018431	ENSP00000262593
ENSG00000104808	ENST00000221403	NM_014475	ENSP00000221403
ENSG00000118257	ENST00000360409	NM_003872	ENSP00000353582
ENSG00000118257	ENST00000360409	NM_201266	ENSP00000353582
ENSG00000118257	ENST00000360409	NM_201279	ENSP00000353582
ENSG00000136628	ENST00000366923	NM_004446	ENSP00000355890
ENSG00000069493	ENST00000545918	NM_001197319	ENSP00000444818
ENSG00000069493	ENST00000543300	NM_001197318	ENSP00000443065
ENSG00000158423	ENST00000375327	NM_001031745	ENSP00000364476
ENSG00000087470	ENST00000452533	NM_012062	ENSP00000415131
ENSG00000087470	ENST00000452533	NM_012063	ENSP00000415131
ENSG00000138071	ENST00000260641	NM_005722	ENSP00000260641
ENSG00000069493	ENST00000261339	NM_001197317	ENSP00000261339
ENSG00000151338	ENST00000327441	NM_138731	ENSP00000333539
ENSG00000151338	ENST00000327441	NM_001195297	ENSP00000333539
ENSG00000151338	ENST00000327441	NM_001195296	ENSP00000333539
ENSG00000064195	ENST00000434704	NM_005220	ENSP00000389870
ENSG00000158423	ENST00000414955	NM_001267053	ENSP00000401463
ENSG00000131381	ENST00000253699	NM_022340	ENSP00000253699
ENSG00000021852	ENST00000543257	NM_001278543	ENSP00000442548
ENSG00000138071	ENST00000377982	NM_001005386	ENSP00000367220
ENSG00000021852	ENST00000535057	NM_001278544	ENSP00000440113
ENSG00000087470	ENST00000553257	NM_001278464	ENSP00000449089
ENSG00000158008	ENST00000374280	NM_004455	ENSP00000363398
ENSG00000167968	ENST00000320700	NM_001374	ENSP00000316938
ENSG00000161570	ENST00000293272	NM_002985	ENSP00000293272
ENSG00000005238	ENST00000322813	NM_025182	ENSP00000319897
ENSG00000166278	ENST00000469372	NM_001282457	ENSP00000418923
ENSG00000123329	ENST00000430041	NM_001080156	ENSP00000397950
ENSG00000126733	ENST00000373131	NM_001139514	ENSP00000362223
ENSG00000109771	ENST00000328559	NM_018409	ENSP00000332681
ENSG00000188937	ENST00000342595	NM_022567	ENSP00000340328
ENSG00000136147	ENST00000378319	NM_001040443	ENSP00000367570
ENSG00000148604	ENST00000359452	NM_002921	ENSP00000352427
ENSG00000148604	ENST00000359452	NM_001012720	ENSP00000352427
ENSG00000206072	ENST00000544088	NM_080475	ENSP00000441497
ENSG00000118257	ENST00000357118	NM_201267	ENSP00000349632
ENSG00000115556	ENST00000450993	NM_032726	ENSP00000388631
ENSG00000126733	ENST00000373125	NM_053281	ENSP00000362217
ENSG00000206150	ENST00000382951	NM_001012264	ENSP00000372410
ENSG00000156467	ENST00000287022	NM_006294	ENSP00000287022
ENSG00000156467	ENST00000287022	NM_001199975	ENSP00000287022
ENSG00000204681	ENST00000377016	NM_021904	ENSP00000366215
ENSG00000126733	ENST00000508860	NM_001139515	ENSP00000420896
ENSG00000249992	ENST00000503771	NM_015444	ENSP00000422431
ENSG00000091436	ENST00000338983	NM_133646	ENSP00000340257
ENSG00000087470	ENST00000266481	NM_005690	ENSP00000266481
ENSG00000167996	ENST00000273550	NM_002032	ENSP00000273550
ENSG00000118257	ENST00000272849	NM_018534	ENSP00000272849
ENSG00000137831	ENST00000322954	NM_018003	ENSP00000314556
ENSG00000165799	ENST00000298690	NM_032572	ENSP00000298690
ENSG00000137831	ENST00000379983	NM_001008224	ENSP00000369319
ENSG00000091436	ENST00000375213	NM_016653	ENSP00000364361
ENSG00000229549	ENST00000287721	NM_001243721	ENSP00000287721
ENSG00000204681	ENST00000377012	NM_021903	ENSP00000366211
ENSG00000156467	ENST00000518406	NM_001254752	ENSP00000430494
ENSG00000168481	ENST00000306317	NM_139278	ENSP00000302297
ENSG00000059377	ENST00000263552	NM_001130966	ENSP00000263552
ENSG00000148604	ENST00000358110	NM_001012722	ENSP00000350823
ENSG00000173431	ENST00000308227	NM_138331	ENSP00000311398
ENSG00000178904	ENST00000342179	NM_207325	ENSP00000344937
ENSG00000059377	ENST00000416849	NM_001166253	ENSP00000389414
ENSG00000059377	ENST00000436047	NM_001061	ENSP00000392361
ENSG00000054803	ENST00000064571	NM_080617	ENSP00000064571
ENSG00000134775	ENST00000257209	NM_025135	ENSP00000257209
ENSG00000059377	ENST00000414508	NM_030984	ENSP00000392702
ENSG00000166278	ENST00000452323	NM_001178063	ENSP00000392322
ENSG00000136147	ENST00000357596	NM_001040444	ENSP00000350209
ENSG00000114767	ENST00000232888	NM_004704	ENSP00000232888
ENSG00000087088	ENST00000345358	NM_138764	ENSP00000263262
ENSG00000087088	ENST00000345358	NM_138761	ENSP00000263262
ENSG00000130717	ENST00000372208	NM_001135954	ENSP00000361282
ENSG00000174123	ENST00000308973	NM_030956	ENSP00000308925
ENSG00000174123	ENST00000308973	NM_001195107	ENSP00000308925
ENSG00000174123	ENST00000308973	NM_001017388	ENSP00000308925
ENSG00000138386	ENST00000337386	NM_005966	ENSP00000336894
ENSG00000130717	ENST00000372215	NM_031432	ENSP00000361289
ENSG00000130717	ENST00000372215	NM_001261450	ENSP00000361289
ENSG00000130717	ENST00000372215	NM_001261451	ENSP00000361289
ENSG00000134775	ENST00000590592	NM_001281740	ENSP00000466937
ENSG00000204681	ENST00000377034	NM_001470	ENSP00000366233
ENSG00000135414	ENST00000257868	NM_005811	ENSP00000257868
ENSG00000134775	ENST00000359247	NM_001281739	ENSP00000352186
ENSG00000112062	ENST00000229795	NM_001315	ENSP00000229795
ENSG00000186352	ENST00000335174	NM_181726	ENSP00000335147
ENSG00000178904	ENST00000392250	NM_001172774	ENSP00000376081
ENSG00000118257	ENST00000355117	NM_201264	ENSP00000347238
ENSG00000124089	ENST00000243911	NM_019888	ENSP00000243911
ENSG00000111252	ENST00000341259	NM_005475	ENSP00000345492
ENSG00000160209	ENST00000291565	NM_003681	ENSP00000291565
ENSG00000183833	ENST00000273390	NM_033364	ENSP00000273390
ENSG00000178935	ENST00000391701	NM_024762	ENSP00000375582
ENSG00000087088	ENST00000354470	NM_138763	ENSP00000346461
ENSG00000167969	ENST00000301729	NM_001919	ENSP00000301729
ENSG00000167969	ENST00000562238	NM_001178029	ENSP00000456319
ENSG00000179950	ENST00000526683	NM_001271098	ENSP00000434359
ENSG00000179950	ENST00000526683	NM_078480	ENSP00000434359
ENSG00000112062	ENST00000229794	NM_139012	ENSP00000229794
ENSG00000112062	ENST00000229794	NM_139014	ENSP00000229794
ENSG00000087088	ENST00000293288	NM_004324	ENSP00000293288
ENSG00000184436	ENST00000215742	NM_030573	ENSP00000215742
ENSG00000175779	ENST00000318792	NM_207444	ENSP00000325144
ENSG00000124098	ENST00000371384	NM_080821	ENSP00000360437
ENSG00000078401	ENST00000379375	NM_001955	ENSP00000368683
ENSG00000078401	ENST00000379375	NM_001168319	ENSP00000368683
ENSG00000087470	ENST00000547312	NM_001278463	ENSP00000448610
ENSG00000175746	ENST00000318578	NM_207445	ENSP00000323686
ENSG00000125850	ENST00000278780	NM_021220	ENSP00000278780
ENSG00000100320	ENST00000405409	NM_014309	ENSP00000384944
ENSG00000100320	ENST00000405409	NM_001031695	ENSP00000384944
ENSG00000100320	ENST00000405409	NM_001082577	ENSP00000384944
ENSG00000100320	ENST00000405409	NM_001082576	ENSP00000384944
ENSG00000184436	ENST00000399133	NM_001008695	ENSP00000382084
ENSG00000166278	ENST00000299367	NM_000063	ENSP00000299367
ENSG00000179950	ENST00000453551	NM_001136033	ENSP00000402953
ENSG00000179950	ENST00000313352	NM_001271100	ENSP00000322016
ENSG00000179950	ENST00000456095	NM_001271099	ENSP00000395417
ENSG00000136144	ENST00000378302	NM_018191	ENSP00000367552
ENSG00000168758	ENST00000305476	NM_017789	ENSP00000306844
ENSG00000166278	ENST00000442278	NM_001145903	ENSP00000395683
ENSG00000179950	ENST00000349157	NM_014281	ENSP00000322036
ENSG00000179950	ENST00000349157	NM_001271096	ENSP00000322036
ENSG00000087470	ENST00000381000	NM_001278465	ENSP00000370388
ENSG00000179826	ENST00000396275	NM_054031	ENSP00000379571
ENSG00000179950	ENST00000527197	NM_001271097	ENSP00000431960
ENSG00000057149	ENST00000283752	NM_006919	ENSP00000283752
ENSG00000162813	ENST00000322067	NM_006085	ENSP00000318852
ENSG00000162813	ENST00000322067	NM_001286151	ENSP00000318852
ENSG00000269343	ENST00000442832	NM_001204818	ENSP00000392410
ENSG00000162813	ENST00000414869	NM_001286150	ENSP00000410348
ENSG00000174125	ENST00000308979	NM_003263	ENSP00000354932
ENSG00000162813	ENST00000544404	NM_001286149	ENSP00000444398
ENSG00000166278	ENST00000418949	NM_001282459	ENSP00000406190
ENSG00000152213	ENST00000282026	NM_138450	ENSP00000282026
ENSG00000179817	ENST00000314254	NM_054032	ENSP00000314042
ENSG00000166387	ENST00000299492	NM_003621	ENSP00000299492
ENSG00000205323	ENST00000336133	NM_033082	ENSP00000337632
ENSG00000174130	ENST00000436693	NM_006068	ENSP00000389600
ENSG00000125871	ENST00000377710	NM_052865	ENSP00000366939
ENSG00000166278	ENST00000482060	NM_001282458	ENSP00000418332
ENSG00000187456	ENST00000431884	NM_001163121	ENSP00000391290
ENSG00000011376	ENST00000265537	NM_015340	ENSP00000265537
ENSG00000087470	ENST00000414834	NM_001278466	ENSP00000404160
ENSG00000166387	ENST00000528883	NM_001256568	ENSP00000435469
ENSG00000104371	ENST00000220812	NM_014420	ENSP00000220812
ENSG00000072682	ENST00000379086	NM_001142598	ENSP00000368379
ENSG00000072415	ENST00000261681	NM_022474	ENSP00000261681
ENSG00000232838	ENST00000432901	NM_001164811	ENSP00000397881
ENSG00000166387	ENST00000530181	NM_001256569	ENSP00000437321
ENSG00000187456	ENST00000293273	NM_145654	ENSP00000293273
ENSG00000072415	ENST00000555925	NM_001256550	ENSP00000451488
ENSG00000072682	ENST00000166534	NM_001142599	ENSP00000166534
ENSG00000148965	ENST00000278222	NM_006512	ENSP00000278222
ENSG00000120539	ENST00000375946	NM_001172303	ENSP00000365113
ENSG00000120539	ENST00000375946	NM_032844	ENSP00000365113
ENSG00000187456	ENST00000394529	NM_001163130	ENSP00000378037
ENSG00000085185	ENST00000540052	NM_021946	ENSP00000437775
ENSG00000123179	ENST00000378284	NM_001278636	ENSP00000367533
ENSG00000072682	ENST00000360568	NM_001017974	ENSP00000353772
ENSG00000100320	ENST00000438146	NM_001082578	ENSP00000413035
ENSG00000100320	ENST00000438146	NM_001082579	ENSP00000413035
ENSG00000204316	ENST00000309352	NM_032478	ENSP00000308275
ENSG00000183678	ENST00000333128	NM_139250	ENSP00000332018
ENSG00000103549	ENST00000324685	NM_014771	ENSP00000325677
ENSG00000103549	ENST00000324685	NM_001207033	ENSP00000325677
ENSG00000103549	ENST00000324685	NM_001286572	ENSP00000325677
ENSG00000109917	ENST00000227322	NM_003904	ENSP00000227322
ENSG00000178222	ENST00000382968	NM_194439	ENSP00000372428
ENSG00000178222	ENST00000382968	NM_001131034	ENSP00000372428
ENSG00000204514	ENST00000435989	NM_001144989	ENSP00000410545
ENSG00000120539	ENST00000342386	NM_001172304	ENSP00000343446
ENSG00000123179	ENST00000242827	NM_032565	ENSP00000242827
ENSG00000173406	ENST00000371234	NM_021080	ENSP00000360278
ENSG00000187456	ENST00000419453	NM_001163122	ENSP00000409875
ENSG00000165417	ENST00000553612	NM_015859	ENSP00000452454
ENSG00000165417	ENST00000553612	NM_001278940	ENSP00000452454
ENSG00000184033	ENST00000328435	NM_001327	ENSP00000332602
ENSG00000109775	ENST00000264689	NM_018359	ENSP00000264689
ENSG00000103549	ENST00000357890	NM_001207034	ENSP00000350563
ENSG00000165417	ENST00000434192	NM_201595	ENSP00000409492
ENSG00000254636	ENST00000528446	NM_001099667	ENSP00000436682
ENSG00000178222	ENST00000333673	NM_001193318	ENSP00000327481
ENSG00000072682	ENST00000379104	NM_004199	ENSP00000368398
ENSG00000187456	ENST00000591402	NM_001163124	ENSP00000465749
ENSG00000160844	ENST00000436886	NM_178831	ENSP00000389760
ENSG00000072682	ENST00000379100	NM_001017973	ENSP00000368394
ENSG00000155085	ENST00000285397	NM_145025	ENSP00000285397
ENSG00000187456	ENST00000425909	NM_001163120	ENSP00000393620
ENSG00000137801	ENST00000260356	NM_003246	ENSP00000260356
ENSG00000134339	ENST00000414546	NM_001127380	ENSP00000416716
ENSG00000126890	ENST00000247306	NM_020994	ENSP00000247306
ENSG00000165801	ENST00000298694	NM_001278529	ENSP00000298694
ENSG00000165801	ENST00000298694	NM_018071	ENSP00000298694
ENSG00000165801	ENST00000298694	NM_001278530	ENSP00000298694
ENSG00000213413	ENST00000317271	NM_024070	ENSP00000316675
ENSG00000197712	ENST00000358869	NM_138389	ENSP00000351740
ENSG00000158014	ENST00000374278	NM_032513	ENSP00000363396
ENSG00000134339	ENST00000256733	NM_030754	ENSP00000256733
ENSG00000112137	ENST00000415087	NM_001242648	ENSP00000395948
ENSG00000112137	ENST00000415087	NM_030948	ENSP00000395948
ENSG00000155085	ENST00000424296	NM_001145128	ENSP00000410186
ENSG00000008128	ENST00000378638	NM_033489	ENSP00000367905
ENSG00000107263	ENST00000372189	NM_005312	ENSP00000361263
ENSG00000158014	ENST00000374276	NM_001004434	ENSP00000363394
ENSG00000138771	ENST00000296043	NM_020859	ENSP00000296043
ENSG00000149474	ENST00000435364	NM_020536	ENSP00000392318
ENSG00000187456	ENST00000394528	NM_001034836	ENSP00000378036
ENSG00000101557	ENST00000582707	NM_001037334	ENSP00000464447
ENSG00000214300	ENST00000332397	NM_001004351	ENSP00000329565
ENSG00000187456	ENST00000394527	NM_001163125	ENSP00000378035
ENSG00000126890	ENST00000369585	NM_172377	ENSP00000358598
ENSG00000107263	ENST00000372190	NM_198679	ENSP00000361264
ENSG00000121749	ENST00000550746	NM_022771	ENSP00000448182
ENSG00000121749	ENST00000550746	NM_001146213	ENSP00000448182
ENSG00000150667	ENST00000350221	NM_152597	ENSP00000280236
ENSG00000128284	ENST00000349314	NM_145640	ENSP00000344577
ENSG00000125740	ENST00000417353	NM_001114171	ENSP00000407207
ENSG00000008128	ENST00000404249	NM_024011	ENSP00000384442
ENSG00000008128	ENST00000404249	NM_033486	ENSP00000384442
ENSG00000162290	ENST00000607628	NM_018403	ENSP00000475920
ENSG00000166073	ENST00000299092	NM_001271854	ENSP00000299092
ENSG00000099957	ENST00000401443	NM_001159554	ENSP00000385309
ENSG00000101557	ENST00000261601	NM_005151	ENSP00000261601
ENSG00000125740	ENST00000353609	NM_006732	ENSP00000245919
ENSG00000008128	ENST00000357760	NM_033492	ENSP00000350403
ENSG00000008128	ENST00000358779	NM_033529	ENSP00000351629
ENSG00000008128	ENST00000358779	NM_033493	ENSP00000351629
ENSG00000008128	ENST00000358779	NM_033488	ENSP00000351629
ENSG00000041880	ENST00000431474	NM_005485	ENSP00000401511
ENSG00000041880	ENST00000431474	NM_001003931	ENSP00000401511
ENSG00000166073	ENST00000561100	NM_007223	ENSP00000453076
ENSG00000166173	ENST00000299213	NM_018357	ENSP00000299213
ENSG00000166173	ENST00000299213	NM_001286679	ENSP00000299213
ENSG00000108262	ENST00000225394	NM_014030	ENSP00000225394
ENSG00000242866	ENST00000450892	NM_153700	ENSP00000401513
ENSG00000162600	ENST00000371226	NM_145243	ENSP00000360270
ENSG00000166073	ENST00000543580	NM_001271855	ENSP00000439361
ENSG00000176049	ENST00000507386	NM_001270934	ENSP00000421398
ENSG00000121749	ENST00000319106	NM_001146214	ENSP00000318262
ENSG00000099957	ENST00000336296	NM_005446	ENSP00000338797
ENSG00000140022	ENST00000555447	NM_001256430	ENSP00000450857
ENSG00000166173	ENST00000344870	NM_197958	ENSP00000343869
ENSG00000149503	ENST00000394818	NM_001040694	ENSP00000378295
ENSG00000172869	ENST00000311085	NM_005509	ENSP00000309690
ENSG00000198075	ENST00000272452	NM_006588	ENSP00000272452
ENSG00000183214	ENST00000547609	NM_000247	ENSP00000446963
ENSG00000158022	ENST00000374272	NM_032588	ENSP00000363390
ENSG00000122543	ENST00000242104	NM_001097622	ENSP00000242104
ENSG00000198722	ENST00000378495	NM_006377	ENSP00000367756
ENSG00000149503	ENST00000278849	NM_020238	ENSP00000278849
ENSG00000176049	ENST00000265272	NM_014790	ENSP00000265272
ENSG00000176049	ENST00000265272	NM_001270941	ENSP00000265272
ENSG00000120137	ENST00000239231	NM_024594	ENSP00000239231
ENSG00000140022	ENST00000267540	NM_033104	ENSP00000267540
ENSG00000176049	ENST00000333010	NM_001282282	ENSP00000328989
ENSG00000128284	ENST00000361710	NM_145642	ENSP00000355164
ENSG00000128284	ENST00000397287	NM_145641	ENSP00000380456
ENSG00000184292	ENST00000371225	NM_002353	ENSP00000360269
ENSG00000160563	ENST00000357028	NM_001253881	ENSP00000349530
ENSG00000087086	ENST00000331825	NM_000146	ENSP00000366525
ENSG00000163273	ENST00000409852	NM_024409	ENSP00000387159
ENSG00000160219	ENST00000369575	NM_080612	ENSP00000358588
ENSG00000160219	ENST00000369575	NM_001081573	ENSP00000358588
ENSG00000157353	ENST00000288078	NM_145059	ENSP00000288078
ENSG00000175087	ENST00000374271	NM_001243533	ENSP00000363389
ENSG00000175087	ENST00000374271	NM_001243532	ENSP00000363389
ENSG00000175087	ENST00000374271	NM_152835	ENSP00000363389
ENSG00000198369	ENST00000356388	NM_181784	ENSP00000348753
ENSG00000108262	ENST00000394869	NM_001085454	ENSP00000378338
ENSG00000142494	ENST00000270570	NM_018242	ENSP00000270570
ENSG00000160563	ENST00000292035	NM_004269	ENSP00000292035
ENSG00000198369	ENST00000443619	NM_001128210	ENSP00000393697
ENSG00000160563	ENST00000474263	NM_001253882	ENSP00000477136
ENSG00000076662	ENST00000160262	NM_002162	ENSP00000160262
ENSG00000160219	ENST00000369568	NM_001282283	ENSP00000358581
ENSG00000168484	ENST00000318561	NM_001172410	ENSP00000316152
ENSG00000168484	ENST00000318561	NM_001172357	ENSP00000316152
ENSG00000168484	ENST00000318561	NM_003018	ENSP00000316152
ENSG00000198466	ENST00000339656	NM_032828	ENSP00000345479
ENSG00000198466	ENST00000339656	NM_001204817	ENSP00000345479
ENSG00000197245	ENST00000374268	NM_024869	ENSP00000363386
ENSG00000102753	ENST00000261667	NM_002267	ENSP00000261667
ENSG00000005884	ENST00000320031	NM_002204	ENSP00000315190
ENSG00000005884	ENST00000320031	NM_005501	ENSP00000315190
ENSG00000105976	ENST00000397752	NM_000245	ENSP00000380860
ENSG00000105976	ENST00000397752	NM_001127500	ENSP00000380860
ENSG00000138107	ENST00000369905	NM_005736	ENSP00000358921
ENSG00000153107	ENST00000341068	NM_022662	ENSP00000339109
ENSG00000142684	ENST00000374266	NM_015871	ENSP00000363384
ENSG00000173432	ENST00000356524	NM_199161	ENSP00000348918
ENSG00000067704	ENST00000302637	NM_018060	ENSP00000303279
ENSG00000081189	ENST00000340208	NM_001193347	ENSP00000340874
ENSG00000228927	ENST00000457222	NM_001077697	ENSP00000398163
ENSG00000114757	ENST00000467460	NM_001256751	ENSP00000419975
ENSG00000114757	ENST00000467460	NM_016559	ENSP00000419975
ENSG00000039537	ENST00000337836	NM_000065	ENSP00000338861
ENSG00000114757	ENST00000263962	NM_001256750	ENSP00000263962
ENSG00000081189	ENST00000424173	NM_001131005	ENSP00000389610
ENSG00000173480	ENST00000312026	NM_152475	ENSP00000311319
ENSG00000039537	ENST00000263413	NM_001115131	ENSP00000263413
ENSG00000114757	ENST00000485199	NM_001256752	ENSP00000418440
ENSG00000156469	ENST00000523821	NM_001286643	ENSP00000429400
ENSG00000173432	ENST00000532858	NM_001178006	ENSP00000436866
ENSG00000013293	ENST00000231706	NM_020949	ENSP00000231706
ENSG00000173432	ENST00000405158	NM_000331	ENSP00000384906
ENSG00000205937	ENST00000397086	NM_006711	ENSP00000380275
ENSG00000115423	ENST00000389394	NM_001370	ENSP00000374045
ENSG00000198853	ENST00000361226	NM_014806	ENSP00000355177
ENSG00000196358	ENST00000393229	NM_032536	ENSP00000376921
ENSG00000205937	ENST00000320225	NM_080594	ENSP00000315859
ENSG00000114757	ENST00000468741	NM_001256756	ENSP00000418665
ENSG00000198853	ENST00000455600	NM_001135999	ENSP00000393922
ENSG00000156469	ENST00000287025	NM_015942	ENSP00000287025
ENSG00000186143	ENST00000335524	NM_178553	ENSP00000335017
ENSG00000205937	ENST00000566458	NM_001286626	ENSP00000456352
ENSG00000123178	ENST00000361840	NM_020456	ENSP00000354774
ENSG00000081189	ENST00000437473	NM_001193350	ENSP00000396219
ENSG00000081189	ENST00000437473	NM_002397	ENSP00000396219
ENSG00000114757	ENST00000476138	NM_001256754	ENSP00000420555
ENSG00000162601	ENST00000472487	NM_001085487	ENSP00000418734
ENSG00000123178	ENST00000378195	NM_001127482	ENSP00000367437
ENSG00000168515	ENST00000306238	NM_006552	ENSP00000303070
ENSG00000110721	ENST00000265689	NM_001277	ENSP00000265689
ENSG00000186212	ENST00000334306	NM_001029870	ENSP00000334879
ENSG00000205937	ENST00000565678	NM_001286625	ENSP00000457723
ENSG00000078668	ENST00000392935	NM_001135694	ENSP00000442811
ENSG00000078668	ENST00000392935	NM_005662	ENSP00000442811
ENSG00000110721	ENST00000356135	NM_212469	ENSP00000348454
ENSG00000065320	ENST00000173229	NM_004822	ENSP00000173229
ENSG00000166033	ENST00000368984	NM_002775	ENSP00000357980
ENSG00000134779	ENST00000590842	NM_001271953	ENSP00000464780
ENSG00000134779	ENST00000590842	NM_001271951	ENSP00000464780
ENSG00000124713	ENST00000372808	NM_018960	ENSP00000361894
ENSG00000124939	ENST00000244930	NM_002407	ENSP00000244930
ENSG00000183684	ENST00000331204	NM_005782	ENSP00000331817
ENSG00000163792	ENST00000296096	NM_175769	ENSP00000296096
ENSG00000205129	ENST00000378850	NM_001114357	ENSP00000368127
ENSG00000144935	ENST00000476941	NM_001251845	ENSP00000419313
ENSG00000134779	ENST00000334295	NM_001271949	ENSP00000335144
ENSG00000134779	ENST00000334295	NM_015476	ENSP00000335144
ENSG00000134779	ENST00000334295	NM_001271950	ENSP00000335144
ENSG00000124935	ENST00000244926	NM_006551	ENSP00000244926
ENSG00000125744	ENST00000245923	NM_005619	ENSP00000245923
ENSG00000144935	ENST00000273482	NM_003304	ENSP00000273482
ENSG00000215187	ENST00000399742	NM_001164310	ENSP00000382646
ENSG00000215187	ENST00000399742	NM_001099951	ENSP00000382646
ENSG00000197746	ENST00000394934	NM_001042466	ENSP00000378392
ENSG00000197746	ENST00000394934	NM_001042465	ENSP00000378392
ENSG00000197746	ENST00000394934	NM_002778	ENSP00000378392
ENSG00000105185	ENST00000590247	NM_004708	ENSP00000466214
ENSG00000215187	ENST00000447837	NM_001287239	ENSP00000412746
ENSG00000177606	ENST00000371222	NM_002228	ENSP00000360266
ENSG00000100554	ENST00000216442	NM_015994	ENSP00000216442
ENSG00000125744	ENST00000430715	NM_206901	ENSP00000398178
ENSG00000134779	ENST00000589049	NM_001271954	ENSP00000466973
ENSG00000134779	ENST00000589049	NM_001271952	ENSP00000466973
ENSG00000166396	ENST00000398019	NM_003784	ENSP00000381101
ENSG00000114757	ENST00000472994	NM_001256753	ENSP00000418054
ENSG00000166396	ENST00000336429	NM_001040147	ENSP00000337212
ENSG00000125744	ENST00000344680	NM_206900	ENSP00000345127
ENSG00000114757	ENST00000464614	NM_001256755	ENSP00000417270
ENSG00000166396	ENST00000540675	NM_001261831	ENSP00000444572
ENSG00000072506	ENST00000168216	NM_001037811	ENSP00000168216
ENSG00000072506	ENST00000168216	NM_004493	ENSP00000168216
ENSG00000081189	ENST00000539796	NM_001193348	ENSP00000441153
ENSG00000170310	ENST00000306357	NM_004853	ENSP00000305255
ENSG00000166396	ENST00000546027	NM_001261830	ENSP00000444861
ENSG00000100336	ENST00000404685	NM_145660	ENSP00000385119
ENSG00000204977	ENST00000378182	NM_213590	ENSP00000367424
ENSG00000204977	ENST00000378182	NM_001007278	ENSP00000367424
ENSG00000204977	ENST00000378182	NM_052811	ENSP00000367424
ENSG00000204977	ENST00000378182	NM_005798	ENSP00000367424
ENSG00000184293	ENST00000540988	NM_001253750	ENSP00000444947
ENSG00000196724	ENST00000396147	NM_133460	ENSP00000379451
ENSG00000123353	ENST00000243045	NM_014182	ENSP00000243045
ENSG00000100336	ENST00000405511	NM_030643	ENSP00000384011
ENSG00000184293	ENST00000327839	NM_172004	ENSP00000331766
ENSG00000204311	ENST00000409117	NM_001042702	ENSP00000386647
ENSG00000198553	ENST00000360473	NM_199464	ENSP00000353661
ENSG00000168754	ENST00000393526	NM_016490	ENSP00000377160
ENSG00000198553	ENST00000312942	NM_173605	ENSP00000324191
ENSG00000087586	ENST00000347343	NM_003600	ENSP00000216911
ENSG00000131375	ENST00000253693	NM_014296	ENSP00000253693
ENSG00000138758	ENST00000264893	NM_018243	ENSP00000264893
ENSG00000137821	ENST00000544974	NM_001284357	ENSP00000439600
ENSG00000008838	ENST00000356271	NM_001267797	ENSP00000348610
ENSG00000087586	ENST00000312783	NM_198436	ENSP00000321591
ENSG00000110484	ENST00000227918	NM_002411	ENSP00000227918
ENSG00000121060	ENST00000316881	NM_005082	ENSP00000323889
ENSG00000168491	ENST00000393540	NM_001145411	ENSP00000377172
ENSG00000087586	ENST00000395915	NM_198437	ENSP00000379251
ENSG00000087586	ENST00000395915	NM_198435	ENSP00000379251
ENSG00000105397	ENST00000525621	NM_003331	ENSP00000431885
ENSG00000008838	ENST00000394128	NM_014815	ENSP00000377686
ENSG00000110848	ENST00000228434	NM_001781	ENSP00000228434
ENSG00000168491	ENST00000307588	NM_152775	ENSP00000306776
ENSG00000123268	ENST00000262053	NM_005171	ENSP00000262053
ENSG00000008838	ENST00000394127	NM_001079518	ENSP00000377685
ENSG00000096395	ENST00000430124	NM_001040109	ENSP00000388825
ENSG00000096395	ENST00000430124	NM_002418	ENSP00000388825
ENSG00000096395	ENST00000430124	NM_001184698	ENSP00000388825
ENSG00000185189	ENST00000442628	NM_178564	ENSP00000414055
ENSG00000102271	ENST00000373119	NM_019117	ENSP00000362211
ENSG00000163710	ENST00000295992	NM_013363	ENSP00000295992
ENSG00000197745	ENST00000358585	NM_206998	ENSP00000351395
ENSG00000079134	ENST00000261600	NM_005131	ENSP00000261600
ENSG00000102271	ENST00000373114	NM_057162	ENSP00000362206
ENSG00000107140	ENST00000336395	NM_006285	ENSP00000338127
ENSG00000075426	ENST00000264716	NM_005253	ENSP00000264716
ENSG00000180929	ENST00000322241	NM_080865	ENSP00000319250
ENSG00000087586	ENST00000395909	NM_198433	ENSP00000379245
ENSG00000087586	ENST00000395914	NM_198434	ENSP00000379250
ENSG00000099960	ENST00000382932	NM_004173	ENSP00000372390
ENSG00000124749	ENST00000244728	NM_030820	ENSP00000244728
ENSG00000104812	ENST00000323798	NM_002103	ENSP00000317904
ENSG00000168754	ENST00000327896	NM_001122646	ENSP00000333553
ENSG00000128335	ENST00000358502	NM_030882	ENSP00000351292
ENSG00000121895	ENST00000381938	NM_024943	ENSP00000371364
ENSG00000104812	ENST00000263276	NM_001161587	ENSP00000263276
ENSG00000128335	ENST00000249066	NM_145637	ENSP00000249066
ENSG00000111046	ENST00000228641	NM_002469	ENSP00000228641
ENSG00000166394	ENST00000299498	NM_016229	ENSP00000299498
ENSG00000135392	ENST00000317269	NM_032364	ENSP00000316240
ENSG00000144283	ENST00000389757	NM_001005476	ENSP00000374407
ENSG00000197632	ENST00000299502	NM_002575	ENSP00000299502
ENSG00000204149	ENST00000412531	NM_001077665	ENSP00000400972
ENSG00000135968	ENST00000309863	NM_181453	ENSP00000307939
ENSG00000144283	ENST00000389759	NM_003628	ENSP00000374409
ENSG00000160213	ENST00000291568	NM_000100	ENSP00000291568
ENSG00000197632	ENST00000457692	NM_001143818	ENSP00000401645
ENSG00000102870	ENST00000262525	NM_001080417	ENSP00000262525
ENSG00000162174	ENST00000415229	NM_001083926	ENSP00000400057
ENSG00000033100	ENST00000495645	NM_001284295	ENSP00000418914
ENSG00000137821	ENST00000260382	NM_001199017	ENSP00000260382
ENSG00000137821	ENST00000260382	NM_017691	ENSP00000260382
ENSG00000102034	ENST00000335997	NM_001127197	ENSP00000338608
ENSG00000079150	ENST00000424785	NM_001135212	ENSP00000413152
ENSG00000079150	ENST00000424785	NM_181342	ENSP00000413152
ENSG00000162174	ENST00000301776	NM_025080	ENSP00000301776
ENSG00000033100	ENST00000035307	NM_019015	ENSP00000035307
ENSG00000111049	ENST00000228644	NM_005593	ENSP00000228644
ENSG00000102034	ENST00000308167	NM_001421	ENSP00000311280
ENSG00000184347	ENST00000519560	NM_003062	ENSP00000430333
ENSG00000184347	ENST00000519560	NM_001271946	ENSP00000430333
ENSG00000110066	ENST00000304363	NM_017635	ENSP00000305899
ENSG00000123066	ENST00000281928	NM_015335	ENSP00000281928
ENSG00000172456	ENST00000371218	NM_001113411	ENSP00000360262
ENSG00000242550	ENST00000238508	NM_005024	ENSP00000238508
ENSG00000099385	ENST00000380317	NM_001286526	ENSP00000369674
ENSG00000122674	ENST00000325974	NM_015622	ENSP00000325681
ENSG00000172456	ENST00000303721	NM_018291	ENSP00000305922
ENSG00000110066	ENST00000401547	NM_016028	ENSP00000385965
ENSG00000186047	ENST00000400393	NM_198989	ENSP00000420976
ENSG00000152454	ENST00000282308	NM_005773	ENSP00000282308
ENSG00000188878	ENST00000319129	NM_001080542	ENSP00000324292
ENSG00000138074	ENST00000310574	NM_021095	ENSP00000310208
ENSG00000099385	ENST00000215115	NM_004765	ENSP00000215115
ENSG00000172456	ENST00000371212	NM_001244714	ENSP00000360256
ENSG00000137821	ENST00000443425	NM_001199018	ENSP00000414065
ENSG00000137265	ENST00000380956	NM_001195286	ENSP00000370343
ENSG00000137265	ENST00000380956	NM_002460	ENSP00000370343
ENSG00000113407	ENST00000502553	NM_001258437	ENSP00000424387
ENSG00000115419	ENST00000320717	NM_014905	ENSP00000317379
ENSG00000158113	ENST00000339777	NM_152759	ENSP00000344233
ENSG00000172456	ENST00000371210	NM_001278224	ENSP00000360254
ENSG00000177025	ENST00000314391	NM_152474	ENSP00000321519
ENSG00000166596	ENST00000396219	NM_001080556	ENSP00000379521
ENSG00000115419	ENST00000338435	NM_001256310	ENSP00000340689
ENSG00000150281	ENST00000279804	NM_001142544	ENSP00000279804
ENSG00000150281	ENST00000279804	NM_001330	ENSP00000279804
ENSG00000258992	ENST00000451548	NM_001197242	ENSP00000403304
ENSG00000258992	ENST00000451548	NM_003308	ENSP00000403304
ENSG00000182836	ENST00000328457	NM_001005473	ENSP00000333751
ENSG00000113407	ENST00000265112	NM_152295	ENSP00000265112
ENSG00000158113	ENST00000425921	NM_001098519	ENSP00000416628
ENSG00000142675	ENST00000374253	NM_006314	ENSP00000363371
ENSG00000130826	ENST00000369550	NM_001363	ENSP00000358563
ENSG00000130826	ENST00000369550	NM_001142463	ENSP00000358563
ENSG00000141503	ENST00000355280	NM_001024937	ENSP00000347427
ENSG00000141503	ENST00000355280	NM_015716	ENSP00000347427
ENSG00000141503	ENST00000355280	NM_153827	ENSP00000347427
ENSG00000205057	ENST00000378487	NM_001025232	ENSP00000367748
ENSG00000137101	ENST00000259633	NM_001782	ENSP00000259633
ENSG00000105186	ENST00000306065	NM_032139	ENSP00000304292
ENSG00000204842	ENST00000377617	NM_002973	ENSP00000366843
ENSG00000166596	ENST00000352665	NM_145054	ENSP00000339449
ENSG00000118873	ENST00000358951	NM_012414	ENSP00000351832
ENSG00000123342	ENST00000322569	NM_002429	ENSP00000313437
ENSG00000257127	ENST00000378485	NM_001025233	ENSP00000367746
ENSG00000196934	ENST00000434111	NM_001128635	ENSP00000407925
ENSG00000171067	ENST00000304271	NM_022338	ENSP00000307264
ENSG00000213889	ENST00000451287	NM_001080401	ENSP00000397050
ENSG00000167972	ENST00000301732	NM_001089	ENSP00000301732
ENSG00000147044	ENST00000421587	NM_001126055	ENSP00000400526
ENSG00000113407	ENST00000455217	NM_001258438	ENSP00000387710
ENSG00000123342	ENST00000409200	NM_001272101	ENSP00000386625
ENSG00000109790	ENST00000261425	NM_001007075	ENSP00000261425
ENSG00000128829	ENST00000263791	NM_001013703	ENSP00000263791
ENSG00000214215	ENST00000397833	NM_001178097	ENSP00000380933
ENSG00000214215	ENST00000397833	NM_001037671	ENSP00000380933
ENSG00000125846	ENST00000377671	NM_003434	ENSP00000366899
ENSG00000125846	ENST00000377671	NM_001282995	ENSP00000366899
ENSG00000125846	ENST00000377671	NM_001083330	ENSP00000366899
ENSG00000109790	ENST00000508137	NM_001171654	ENSP00000423080
ENSG00000169635	ENST00000407464	NM_015094	ENSP00000385319
ENSG00000143442	ENST00000392723	NM_207171	ENSP00000376484
ENSG00000125846	ENST00000316358	NM_001283008	ENSP00000346090
ENSG00000125846	ENST00000316358	NM_001282999	ENSP00000346090
ENSG00000125846	ENST00000316358	NM_001282998	ENSP00000346090
ENSG00000125846	ENST00000316358	NM_001283001	ENSP00000346090
ENSG00000125846	ENST00000316358	NM_001283000	ENSP00000346090
ENSG00000109790	ENST00000504108	NM_015990	ENSP00000423897
ENSG00000141503	ENST00000347992	NM_170663	ENSP00000269296
ENSG00000180801	ENST00000315366	NM_024590	ENSP00000320219
ENSG00000249915	ENST00000264933	NM_001267556	ENSP00000264933
ENSG00000249915	ENST00000264933	NM_001267558	ENSP00000264933
ENSG00000249915	ENST00000264933	NM_013232	ENSP00000264933
ENSG00000137078	ENST00000259608	NM_014450	ENSP00000259608
ENSG00000166704	ENST00000341164	NM_025027	ENSP00000343617
ENSG00000125846	ENST00000396026	NM_001283002	ENSP00000400897
ENSG00000125846	ENST00000401790	NM_001282997	ENSP00000383945
ENSG00000107290	ENST00000224140	NM_015046	ENSP00000224140
ENSG00000109790	ENST00000261426	NM_199039	ENSP00000261426
ENSG00000186452	ENST00000398458	NM_182559	ENSP00000381476
ENSG00000147044	ENST00000378166	NM_003688	ENSP00000367408
ENSG00000125846	ENST00000402618	NM_001283004	ENSP00000385279
ENSG00000125846	ENST00000402618	NM_001283003	ENSP00000385279
ENSG00000125846	ENST00000538547	NM_001283005	ENSP00000442978
ENSG00000249915	ENST00000505221	NM_001267559	ENSP00000422085
ENSG00000136104	ENST00000336617	NM_024570	ENSP00000337623
ENSG00000124493	ENST00000538487	NM_000841	ENSP00000440556
ENSG00000124493	ENST00000538487	NM_001256811	ENSP00000440556
ENSG00000125846	ENST00000535822	NM_001283007	ENSP00000439427
ENSG00000125846	ENST00000535822	NM_001283006	ENSP00000439427
ENSG00000124493	ENST00000374177	NM_001256809	ENSP00000363292
ENSG00000147044	ENST00000442742	NM_001126054	ENSP00000398007
ENSG00000116095	ENST00000234453	NM_019091	ENSP00000234453
ENSG00000187566	ENST00000340650	NM_198586	ENSP00000345464
ENSG00000100342	ENST00000397278	NM_003661	ENSP00000380448
ENSG00000165804	ENST00000360947	NM_016423	ENSP00000354206
ENSG00000163584	ENST00000295830	NM_001099645	ENSP00000346080
ENSG00000141552	ENST00000344877	NM_001002248	ENSP00000339695
ENSG00000141552	ENST00000344877	NM_016476	ENSP00000339695
ENSG00000141552	ENST00000344877	NM_001002246	ENSP00000339695
ENSG00000082014	ENST00000262188	NM_001003801	ENSP00000262188
ENSG00000165804	ENST00000451119	NM_001102454	ENSP00000388558
ENSG00000136104	ENST00000422660	NM_001142279	ENSP00000389877
ENSG00000183246	ENST00000433039	NM_001128633	ENSP00000390630
ENSG00000160214	ENST00000497547	NM_003683	ENSP00000417464
ENSG00000082014	ENST00000392811	NM_003078	ENSP00000376558
ENSG00000187510	ENST00000344636	NM_001004330	ENSP00000344961
ENSG00000165804	ENST00000421093	NM_001101672	ENSP00000392401
ENSG00000110243	ENST00000542499	NM_001166598	ENSP00000445002
ENSG00000110243	ENST00000542499	NM_052968	ENSP00000445002
ENSG00000100342	ENST00000319136	NM_145343	ENSP00000317674
ENSG00000156471	ENST00000517309	NM_014754	ENSP00000430548
ENSG00000174607	ENST00000310836	NM_001128174	ENSP00000311648
ENSG00000141552	ENST00000571024	NM_001002247	ENSP00000461648
ENSG00000141552	ENST00000571024	NM_001002245	ENSP00000461648
ENSG00000183378	ENST00000454689	NM_198185	ENSP00000407158
ENSG00000174607	ENST00000394511	NM_003360	ENSP00000378019
ENSG00000005700	ENST00000306270	NM_015525	ENSP00000305721
ENSG00000125482	ENST00000334270	NM_001205296	ENSP00000333920
ENSG00000125482	ENST00000334270	NM_007344	ENSP00000333920
ENSG00000185651	ENST00000342192	NM_003347	ENSP00000344259
ENSG00000150510	ENST00000322475	NM_001242312	ENSP00000324625
ENSG00000149021	ENST00000278282	NM_003357	ENSP00000278282
ENSG00000150510	ENST00000280057	NM_145019	ENSP00000280057
ENSG00000124493	ENST00000609222	NM_001256813	ENSP00000477466
ENSG00000185651	ENST00000458578	NM_001256355	ENSP00000400906
ENSG00000141552	ENST00000357385	NM_001002244	ENSP00000349957
ENSG00000162337	ENST00000294304	NM_002335	ENSP00000294304
ENSG00000166762	ENST00000396879	NM_001282309	ENSP00000380088
ENSG00000110244	ENST00000357780	NM_000482	ENSP00000350425
ENSG00000185651	ENST00000545681	NM_001256356	ENSP00000445931
ENSG00000124493	ENST00000544773	NM_001256812	ENSP00000437730
ENSG00000166762	ENST00000381761	NM_001282310	ENSP00000371180
ENSG00000159884	ENST00000426546	NM_001195201	ENSP00000414964
ENSG00000159884	ENST00000426546	NM_174923	ENSP00000414964
ENSG00000159884	ENST00000426546	NM_001195200	ENSP00000414964
ENSG00000159884	ENST00000426546	NM_001195217	ENSP00000414964
ENSG00000124493	ENST00000455714	NM_001256814	ENSP00000398456
ENSG00000124493	ENST00000609278	NM_001282847	ENSP00000477016
ENSG00000090097	ENST00000355852	NM_033008	ENSP00000348111
ENSG00000100342	ENST00000422706	NM_001136540	ENSP00000411507
ENSG00000100342	ENST00000426053	NM_001136541	ENSP00000388477
ENSG00000141552	ENST00000392376	NM_001002249	ENSP00000376181
ENSG00000168575	ENST00000342228	NM_006749	ENSP00000340465
ENSG00000188523	ENST00000343036	NM_207417	ENSP00000343290
ENSG00000171659	ENST00000378142	NM_001097579	ENSP00000367384
ENSG00000171659	ENST00000378142	NM_005300	ENSP00000367384
ENSG00000158270	ENST00000400256	NM_130386	ENSP00000383115
ENSG00000144535	ENST00000273009	NM_001257281	ENSP00000273009
ENSG00000168575	ENST00000520262	NM_001257180	ENSP00000429754
ENSG00000143442	ENST00000271715	NM_015100	ENSP00000271715
ENSG00000143442	ENST00000271715	NM_001194937	ENSP00000271715
ENSG00000188523	ENST00000393216	NM_001282957	ENSP00000376909
ENSG00000168575	ENST00000520179	NM_001257181	ENSP00000429712
ENSG00000082014	ENST00000356800	NM_001003802	ENSP00000349254
ENSG00000134709	ENST00000371208	NM_015888	ENSP00000360252
ENSG00000144535	ENST00000409401	NM_001257282	ENSP00000386594
ENSG00000124587	ENST00000304611	NM_000287	ENSP00000303511
ENSG00000110245	ENST00000227667	NM_000040	ENSP00000227667
ENSG00000125753	ENST00000245932	NM_003370	ENSP00000245932
ENSG00000143442	ENST00000368863	NM_145796	ENSP00000357856
ENSG00000253309	ENST00000521255	NM_001101320	ENSP00000428316
ENSG00000144199	ENST00000272610	NM_199336	ENSP00000272610
ENSG00000090097	ENST00000461554	NM_001174100	ENSP00000417196
ENSG00000215790	ENST00000355439	NM_001199787	ENSP00000347614
ENSG00000108799	ENST00000415827	NM_001991	ENSP00000407869
ENSG00000138653	ENST00000264363	NM_022569	ENSP00000264363
ENSG00000171657	ENST00000302548	NM_080817	ENSP00000303549
ENSG00000188582	ENST00000340634	NM_198504	ENSP00000341564
ENSG00000215790	ENST00000246421	NM_182838	ENSP00000246421
ENSG00000150477	ENST00000280020	NM_020776	ENSP00000280020
ENSG00000125492	ENST00000263610	NM_020064	ENSP00000263610
ENSG00000090097	ENST00000484633	NM_020418	ENSP00000417100
ENSG00000105401	ENST00000222005	NM_007065	ENSP00000222005
ENSG00000163577	ENST00000295822	NM_020390	ENSP00000295822
ENSG00000166762	ENST00000354127	NM_054020	ENSP00000339137
ENSG00000166762	ENST00000354127	NM_172095	ENSP00000339137
ENSG00000124942	ENST00000257247	NM_024060	ENSP00000257247
ENSG00000083720	ENST00000196371	NM_000436	ENSP00000196371
ENSG00000137364	ENST00000309983	NM_000367	ENSP00000312304
ENSG00000162063	ENST00000397066	NM_001761	ENSP00000380256
ENSG00000183303	ENST00000329434	NM_153444	ENSP00000331823
ENSG00000147183	ENST00000276127	NM_033048	ENSP00000276127
ENSG00000221887	ENST00000408945	NM_001123366	ENSP00000386207
ENSG00000147183	ENST00000373111	NM_001184771	ENSP00000362203
ENSG00000116141	ENST00000366918	NM_001286128	ENSP00000355885
ENSG00000182334	ENST00000328375	NM_153445	ENSP00000332068
ENSG00000090097	ENST00000322099	NM_033010	ENSP00000322341
ENSG00000124942	ENST00000378024	NM_001620	ENSP00000367263
ENSG00000175393	ENST00000309838	NM_001004461	ENSP00000312470
ENSG00000170683	ENST00000360759	NM_001003745	ENSP00000353988
ENSG00000153779	ENST00000283891	NM_138960	ENSP00000355119
ENSG00000116141	ENST00000366917	NM_001286124	ENSP00000355884
ENSG00000110756	ENST00000396253	NM_007216	ENSP00000379552
ENSG00000182261	ENST00000328600	NM_176821	ENSP00000327763
ENSG00000198898	ENST00000361183	NM_006136	ENSP00000354947
ENSG00000116141	ENST00000402574	NM_018650	ENSP00000386017
ENSG00000116141	ENST00000402574	NM_001286126	ENSP00000386017
ENSG00000099290	ENST00000282633	NM_001005751	ENSP00000282633
ENSG00000144535	ENST00000325385	NM_152383	ENSP00000315569
ENSG00000140319	ENST00000267884	NM_003134	ENSP00000267884
ENSG00000110756	ENST00000349215	NM_181507	ENSP00000265967
ENSG00000162817	ENST00000294889	NM_024709	ENSP00000294889
ENSG00000110756	ENST00000438420	NM_181508	ENSP00000399590
ENSG00000118137	ENST00000236850	NM_000039	ENSP00000236850
ENSG00000137135	ENST00000378387	NM_032818	ENSP00000367638
ENSG00000143442	ENST00000361398	NM_001194938	ENSP00000354467
ENSG00000155026	ENST00000404406	NM_173565	ENSP00000384097
ENSG00000161179	ENST00000292778	NM_001017964	ENSP00000292778
ENSG00000163803	ENST00000327757	NM_153021	ENSP00000330442
ENSG00000102189	ENST00000322349	NM_003566	ENSP00000317955
ENSG00000107771	ENST00000359979	NM_001284241	ENSP00000353068
ENSG00000099364	ENST00000471231	NM_001282351	ENSP00000458033
ENSG00000152467	ENST00000282326	NM_182572	ENSP00000282326
ENSG00000072210	ENST00000339618	NM_001031806	ENSP00000345774
ENSG00000072210	ENST00000579855	NM_000382	ENSP00000463637
ENSG00000103051	ENST00000323786	NM_015386	ENSP00000315775
ENSG00000103051	ENST00000323786	NM_001195139	ENSP00000315775
ENSG00000134716	ENST00000371204	NM_000775	ENSP00000360247
ENSG00000117791	ENST00000366913	NM_017898	ENSP00000355880
ENSG00000163581	ENST00000314251	NM_001278659	ENSP00000323568
ENSG00000163581	ENST00000314251	NM_000340	ENSP00000323568
ENSG00000143995	ENST00000272369	NM_002398	ENSP00000272369
ENSG00000131844	ENST00000340941	NM_022132	ENSP00000343657
ENSG00000161180	ENST00000292779	NM_152612	ENSP00000292779
ENSG00000168487	ENST00000306385	NM_006129	ENSP00000305714
ENSG00000166401	ENST00000397988	NM_001031848	ENSP00000381075
ENSG00000163803	ENST00000422425	NM_001170585	ENSP00000416440
ENSG00000115568	ENST00000449707	NM_001105537	ENSP00000408643
ENSG00000150045	ENST00000279544	NM_016523	ENSP00000279544
ENSG00000107771	ENST00000224756	NM_018999	ENSP00000224756
ENSG00000175390	ENST00000309828	NM_003754	ENSP00000310040
ENSG00000104081	ENST00000354670	NM_001003940	ENSP00000346697
ENSG00000160216	ENST00000291572	NM_020132	ENSP00000291572
ENSG00000099364	ENST00000380310	NM_001099784	ENSP00000369666
ENSG00000099364	ENST00000380310	NM_001271651	ENSP00000369666
ENSG00000166401	ENST00000353706	NM_002640	ENSP00000331368
ENSG00000166401	ENST00000353706	NM_001276490	ENSP00000331368
ENSG00000166401	ENST00000353706	NM_198833	ENSP00000331368
ENSG00000163581	ENST00000382808	NM_001278658	ENSP00000372258
ENSG00000104081	ENST00000397573	NM_033503	ENSP00000380703
ENSG00000189221	ENST00000338702	NM_000240	ENSP00000340684
ENSG00000176293	ENST00000359978	NM_001164530	ENSP00000369437
ENSG00000121058	ENST00000240316	NM_004645	ENSP00000240316
ENSG00000186326	ENST00000334176	NM_207391	ENSP00000334134
ENSG00000176293	ENST00000401053	NM_001164529	ENSP00000441410
ENSG00000176293	ENST00000401053	NM_007134	ENSP00000441410
ENSG00000125741	ENST00000323060	NM_001017989	ENSP00000319817
ENSG00000176293	ENST00000313434	NM_003436	ENSP00000321406
ENSG00000160216	ENST00000398063	NM_001037553	ENSP00000381140
ENSG00000107159	ENST00000378357	NM_001216	ENSP00000367608
ENSG00000107771	ENST00000372088	NM_001284240	ENSP00000361160
ENSG00000175938	ENST00000318663	NM_152288	ENSP00000322249
ENSG00000125741	ENST00000263275	NM_025136	ENSP00000263275
ENSG00000104081	ENST00000431415	NM_001003942	ENSP00000396511
ENSG00000107771	ENST00000543283	NM_001284243	ENSP00000439944
ENSG00000213965	ENST00000397061	NM_001105570	ENSP00000380251
ENSG00000185432	ENST00000332160	NM_014033	ENSP00000331787
ENSG00000189221	ENST00000542639	NM_001270458	ENSP00000440846
ENSG00000119979	ENST00000361432	NM_207009	ENSP00000354688
ENSG00000114933	ENST00000403263	NM_017759	ENSP00000384198
ENSG00000156711	ENST00000211287	NM_002754	ENSP00000211287
ENSG00000186205	ENST00000366910	NM_022746	ENSP00000355877
ENSG00000214511	ENST00000398455	NM_001109619	ENSP00000381473
ENSG00000104081	ENST00000220446	NM_001003943	ENSP00000220446
ENSG00000177464	ENST00000323040	NM_005282	ENSP00000319744
ENSG00000204671	ENST00000377035	NM_001014336	ENSP00000366234
ENSG00000170473	ENST00000408946	NM_032345	ENSP00000386156
ENSG00000145779	ENST00000274456	NM_001077654	ENSP00000274456
ENSG00000183207	ENST00000595090	NM_006666	ENSP00000473172
ENSG00000170473	ENST00000398213	NM_001143853	ENSP00000381271
ENSG00000145779	ENST00000513374	NM_001286814	ENSP00000427424
ENSG00000177143	ENST00000327228	NM_004066	ENSP00000319052
ENSG00000081138	ENST00000323011	NM_033646	ENSP00000319166
ENSG00000111052	ENST00000552864	NM_004664	ENSP00000447488
ENSG00000145779	ENST00000504771	NM_014350	ENSP00000422245
ENSG00000089091	ENST00000262547	NM_001099407	ENSP00000262547
ENSG00000136048	ENST00000258534	NM_018370	ENSP00000258534
ENSG00000176383	ENST00000324189	NM_030765	ENSP00000319636
ENSG00000145779	ENST00000503646	NM_001286813	ENSP00000421848
ENSG00000081138	ENST00000397968	NM_004361	ENSP00000381058
ENSG00000162598	ENST00000371201	NM_152377	ENSP00000360244
ENSG00000112367	ENST00000230124	NM_014845	ENSP00000230124
ENSG00000136630	ENST00000366903	NM_021958	ENSP00000355870
ENSG00000161533	ENST00000293217	NM_004035	ENSP00000293217
ENSG00000173598	ENST00000337179	NM_199040	ENSP00000338352
ENSG00000058404	ENST00000395749	NM_001220	ENSP00000379098
ENSG00000099381	ENST00000262519	NM_014712	ENSP00000262519
ENSG00000130830	ENST00000369534	NM_001166461	ENSP00000358547
ENSG00000130830	ENST00000369534	NM_002436	ENSP00000358547
ENSG00000130830	ENST00000369534	NM_001166460	ENSP00000358547
ENSG00000129028	ENST00000249861	NM_020147	ENSP00000249861
ENSG00000162062	ENST00000361837	NM_025108	ENSP00000355022
ENSG00000168487	ENST00000306349	NM_001199	ENSP00000306121
ENSG00000164266	ENST00000296695	NM_003122	ENSP00000296695
ENSG00000173598	ENST00000415493	NM_019094	ENSP00000406612
ENSG00000107882	ENST00000369902	NM_016169	ENSP00000358918
ENSG00000141748	ENST00000269586	NM_001143968	ENSP00000269586
ENSG00000107882	ENST00000369899	NM_001178133	ENSP00000358915
ENSG00000125485	ENST00000372159	NM_022779	ENSP00000361232
ENSG00000161533	ENST00000301608	NM_007292	ENSP00000301608
ENSG00000166402	ENST00000305253	NM_003320	ENSP00000305426
ENSG00000173809	ENST00000421545	NM_001110822	ENSP00000390621
ENSG00000125485	ENST00000310532	NM_138620	ENSP00000310539
ENSG00000058404	ENST00000440254	NM_172078	ENSP00000397937
ENSG00000166402	ENST00000299506	NM_177972	ENSP00000299506
ENSG00000143507	ENST00000366899	NM_007207	ENSP00000355866
ENSG00000163331	ENST00000309950	NM_001017920	ENSP00000309538
ENSG00000069535	ENST00000378069	NM_000898	ENSP00000367309
ENSG00000079101	ENST00000400606	NM_014410	ENSP00000383449
ENSG00000059378	ENST00000263549	NM_022750	ENSP00000263549
ENSG00000157796	ENST00000399820	NM_025132	ENSP00000382717
ENSG00000144852	ENST00000393716	NM_003889	ENSP00000377319
ENSG00000144852	ENST00000466380	NM_033013	ENSP00000420297
ENSG00000161533	ENST00000537812	NM_001185039	ENSP00000441257
ENSG00000143507	ENST00000323825	NM_144729	ENSP00000322015
ENSG00000058404	ENST00000358707	NM_172081	ENSP00000351542
ENSG00000143507	ENST00000544095	NM_144728	ENSP00000441302
ENSG00000079101	ENST00000338387	NM_199167	ENSP00000341128
ENSG00000143375	ENST00000271636	NM_020770	ENSP00000271636
ENSG00000163283	ENST00000392027	NM_001632	ENSP00000375881
ENSG00000144852	ENST00000337940	NM_022002	ENSP00000336528
ENSG00000131370	ENST00000383791	NM_004844	ENSP00000373301
ENSG00000112984	ENST00000394894	NM_005733	ENSP00000378356
ENSG00000058404	ENST00000353625	NM_172083	ENSP00000326427
ENSG00000130830	ENST00000413259	NM_001166462	ENSP00000400155
ENSG00000124479	ENST00000378062	NM_000266	ENSP00000367301
ENSG00000176912	ENST00000323813	NM_001012716	ENSP00000316465
ENSG00000162068	ENST00000293973	NM_006181	ENSP00000293973
ENSG00000154553	ENST00000284770	NM_014476	ENSP00000284770
ENSG00000102786	ENST00000311234	NM_012141	ENSP00000310260
ENSG00000174599	ENST00000310754	NM_152402	ENSP00000309402
ENSG00000119878	ENST00000238892	NM_014171	ENSP00000238892
ENSG00000102786	ENST00000398119	NM_001039937	ENSP00000381187
ENSG00000144354	ENST00000347703	NM_145810	ENSP00000272789
ENSG00000112685	ENST00000230449	NM_018303	ENSP00000230449
ENSG00000131370	ENST00000408919	NM_001018009	ENSP00000386231
ENSG00000223572	ENST00000434505	NM_001015001	ENSP00000413165
ENSG00000128228	ENST00000248958	NM_022044	ENSP00000248958
ENSG00000144354	ENST00000306721	NM_031942	ENSP00000306968
ENSG00000154553	ENST00000284771	NM_001114107	ENSP00000284771
ENSG00000125484	ENST00000372146	NM_012204	ENSP00000361219
ENSG00000187720	ENST00000357769	NM_001286429	ENSP00000350413
ENSG00000187720	ENST00000261862	NM_024817	ENSP00000261862
ENSG00000100345	ENST00000216181	NM_002473	ENSP00000216181
ENSG00000108242	ENST00000285979	NM_000772	ENSP00000285979
ENSG00000058404	ENST00000347193	NM_172082	ENSP00000326544
ENSG00000058404	ENST00000346990	NM_172084	ENSP00000326518
ENSG00000159674	ENST00000290902	NM_012445	ENSP00000290902
ENSG00000108242	ENST00000339022	NM_001128925	ENSP00000341293
ENSG00000107897	ENST00000396271	NM_145698	ENSP00000379568
ENSG00000107897	ENST00000396271	NM_001271512	ENSP00000379568
ENSG00000163714	ENST00000473835	NM_001080415	ENSP00000418563
ENSG00000110768	ENST00000453096	NM_001142307	ENSP00000393638
ENSG00000162065	ENST00000567020	NM_020705	ENSP00000454408
ENSG00000143512	ENST00000343410	NM_024746	ENSP00000342118
ENSG00000162065	ENST00000293970	NM_001199107	ENSP00000293970
ENSG00000152689	ENST00000402538	NM_170672	ENSP00000385886
ENSG00000107897	ENST00000375905	NM_001042473	ENSP00000365070
ENSG00000183690	ENST00000420999	NM_025184	ENSP00000404232
ENSG00000232070	ENST00000418511	NM_001146683	ENSP00000453962
ENSG00000156709	ENST00000346424	NM_145813	ENSP00000316320
ENSG00000115183	ENST00000263635	NM_033394	ENSP00000263635
ENSG00000115183	ENST00000263635	NM_001145909	ENSP00000263635
ENSG00000152689	ENST00000403687	NM_001139488	ENSP00000384192
ENSG00000162599	ENST00000407417	NM_001145511	ENSP00000384680
ENSG00000169327	ENST00000304418	NM_001004731	ENSP00000302057
ENSG00000198467	ENST00000378292	NM_213674	ENSP00000367542
ENSG00000164100	ENST00000296499	NM_004784	ENSP00000296499
ENSG00000058404	ENST00000457475	NM_172080	ENSP00000390292
ENSG00000058404	ENST00000457475	NM_172079	ENSP00000390292
ENSG00000121064	ENST00000262288	NM_021626	ENSP00000262288
ENSG00000156709	ENST00000319908	NM_145812	ENSP00000315122
ENSG00000162599	ENST00000371189	NM_001145512	ENSP00000360231
ENSG00000065989	ENST00000592685	NM_001243121	ENSP00000468507
ENSG00000198467	ENST00000360958	NM_003289	ENSP00000354219
ENSG00000162599	ENST00000403491	NM_001134673	ENSP00000384523
ENSG00000162599	ENST00000403491	NM_005595	ENSP00000384523
ENSG00000065989	ENST00000352831	NM_001111307	ENSP00000270474
ENSG00000152689	ENST00000407811	NM_015376	ENSP00000383917
ENSG00000040275	ENST00000265295	NM_017785	ENSP00000265295
ENSG00000165695	ENST00000298545	NM_152572	ENSP00000298545
ENSG00000156709	ENST00000287295	NM_004208	ENSP00000287295
ENSG00000156709	ENST00000287295	NM_001130847	ENSP00000287295
ENSG00000159674	ENST00000431380	NM_001128325	ENSP00000394832
ENSG00000101489	ENST00000334919	NM_001025089	ENSP00000335631
ENSG00000227184	ENST00000525985	NM_031308	ENSP00000436337
ENSG00000071991	ENST00000262150	NM_021153	ENSP00000262150
ENSG00000065989	ENST00000293683	NM_001111308	ENSP00000293683
ENSG00000183979	ENST00000333383	NM_148896	ENSP00000332766
ENSG00000069509	ENST00000378045	NM_173794	ENSP00000367284
ENSG00000156709	ENST00000440263	NM_001130846	ENSP00000405879
ENSG00000065989	ENST00000440014	NM_001111309	ENSP00000394754
ENSG00000102786	ENST00000442263	NM_001039938	ENSP00000411245
ENSG00000071991	ENST00000540086	NM_001271028	ENSP00000439593
ENSG00000095794	ENST00000374726	NM_001881	ENSP00000363858
ENSG00000254772	ENST00000329251	NM_001404	ENSP00000331901
ENSG00000110768	ENST00000265963	NM_005316	ENSP00000265963
ENSG00000176890	ENST00000323274	NM_001071	ENSP00000315644
ENSG00000189037	ENST00000339042	NM_022076	ENSP00000343244
ENSG00000065989	ENST00000344979	NM_006202	ENSP00000341007
ENSG00000132664	ENST00000377603	NM_006466	ENSP00000366828
ENSG00000074582	ENST00000359273	NM_001257344	ENSP00000352219
ENSG00000074582	ENST00000359273	NM_001079866	ENSP00000352219
ENSG00000100348	ENST00000416967	NM_012473	ENSP00000469160
ENSG00000164326	ENST00000296777	NM_004291	ENSP00000296777
ENSG00000165841	ENST00000371321	NM_000769	ENSP00000360372
ENSG00000176209	ENST00000438528	NM_001135676	ENSP00000391549
ENSG00000185883	ENST00000330398	NM_001694	ENSP00000329757
ENSG00000185883	ENST00000330398	NM_001198569	ENSP00000329757
ENSG00000171451	ENST00000310045	NM_032160	ENSP00000310565
ENSG00000074582	ENST00000392109	NM_004328	ENSP00000375957
ENSG00000074582	ENST00000392109	NM_001257343	ENSP00000375957
ENSG00000063438	ENST00000505113	NM_001242412	ENSP00000424601
ENSG00000074582	ENST00000392110	NM_001257342	ENSP00000375958
ENSG00000153956	ENST00000356860	NM_000722	ENSP00000349320
ENSG00000176209	ENST00000417410	NM_001135675	ENSP00000405694
ENSG00000176209	ENST00000417410	NM_001135674	ENSP00000405694
ENSG00000176209	ENST00000414154	NM_138436	ENSP00000408997
ENSG00000104826	ENST00000221421	NM_000894	ENSP00000221421
ENSG00000063438	ENST00000316418	NM_020731	ENSP00000323816
ENSG00000165698	ENST00000350499	NM_018956	ENSP00000298546
ENSG00000205944	ENST00000382306	NM_001005785	ENSP00000371743
ENSG00000177889	ENST00000318066	NM_003348	ENSP00000316176
ENSG00000187098	ENST00000352241	NM_198159	ENSP00000295600
ENSG00000146360	ENST00000414000	NM_001286099	ENSP00000406986
ENSG00000205944	ENST00000382294	NM_001005786	ENSP00000371731
ENSG00000205944	ENST00000382424	NM_020363	ENSP00000371861
ENSG00000162604	ENST00000371180	NM_032027	ENSP00000360222
ENSG00000120860	ENST00000240079	NM_016053	ENSP00000240079
ENSG00000146360	ENST00000275169	NM_005284	ENSP00000275169
ENSG00000143498	ENST00000366890	NM_139352	ENSP00000355856
ENSG00000174740	ENST00000312600	NM_080832	ENSP00000308012
ENSG00000171206	ENST00000302424	NM_030912	ENSP00000302120
ENSG00000189091	ENST00000302516	NM_012426	ENSP00000305790
ENSG00000104827	ENST00000357383	NM_000737	ENSP00000349954
ENSG00000225362	ENST00000449977	NM_001102658	ENSP00000399356
ENSG00000139668	ENST00000298125	NM_052950	ENSP00000298125
ENSG00000095794	ENST00000354759	NM_183013	ENSP00000346804
ENSG00000067191	ENST00000394303	NM_000723	ENSP00000377840
ENSG00000122863	ENST00000373115	NM_004273	ENSP00000362207
ENSG00000186684	ENST00000335247	NM_001001665	ENSP00000334128
ENSG00000160584	ENST00000446921	NM_001281749	ENSP00000390442
ENSG00000095794	ENST00000345491	NM_181571	ENSP00000265372
ENSG00000095794	ENST00000345491	NM_001267562	ENSP00000265372
ENSG00000101489	ENST00000420428	NM_020180	ENSP00000410584
ENSG00000101489	ENST00000412753	NM_001025088	ENSP00000406823
ENSG00000101489	ENST00000412753	NM_001025087	ENSP00000406823
ENSG00000143498	ENST00000352967	NM_005681	ENSP00000327072
ENSG00000099377	ENST00000262520	NM_001142777	ENSP00000262520
ENSG00000104818	ENST00000359342	NM_033378	ENSP00000352295
ENSG00000187098	ENST00000472437	NM_001184967	ENSP00000418845
ENSG00000121413	ENST00000240727	NM_023926	ENSP00000240727
ENSG00000164265	ENST00000296694	NM_054023	ENSP00000296694
ENSG00000110852	ENST00000228438	NM_005127	ENSP00000228438
ENSG00000160584	ENST00000292055	NM_025164	ENSP00000292055
ENSG00000099377	ENST00000297679	NM_025193	ENSP00000297679
ENSG00000067191	ENST00000394310	NM_199248	ENSP00000377847
ENSG00000143498	ENST00000350027	NM_001201536	ENSP00000339976
ENSG00000121413	ENST00000601144	NM_001145543	ENSP00000468934
ENSG00000267631	ENST00000301407	NM_033377	ENSP00000301407
ENSG00000139044	ENST00000266383	NM_173593	ENSP00000266383
ENSG00000067191	ENST00000344140	NM_199247	ENSP00000345461
ENSG00000160584	ENST00000434315	NM_001281748	ENSP00000415873
ENSG00000205765	ENST00000381647	NM_175921	ENSP00000371061
ENSG00000099377	ENST00000353250	NM_001142778	ENSP00000370662
ENSG00000095794	ENST00000348787	NM_182770	ENSP00000345384
ENSG00000095794	ENST00000348787	NM_001267563	ENSP00000345384
ENSG00000121413	ENST00000421612	NM_001145544	ENSP00000392653
ENSG00000187098	ENST00000314557	NM_198178	ENSP00000324246
ENSG00000187098	ENST00000314557	NM_198158	ENSP00000324246
ENSG00000121413	ENST00000600404	NM_001145542	ENSP00000470123
ENSG00000095794	ENST00000361599	NM_182771	ENSP00000354593
ENSG00000095794	ENST00000361599	NM_182772	ENSP00000354593
ENSG00000095794	ENST00000361599	NM_001267564	ENSP00000354593
ENSG00000102796	ENST00000444610	NM_001270424	ENSP00000411565
ENSG00000189052	ENST00000301408	NM_033043	ENSP00000301408
ENSG00000125746	ENST00000245925	NM_012155	ENSP00000245925
ENSG00000100350	ENST00000397224	NM_001102371	ENSP00000380401
ENSG00000129514	ENST00000250448	NM_004496	ENSP00000250448
ENSG00000107742	ENST00000373109	NM_001244950	ENSP00000362201
ENSG00000187098	ENST00000394351	NM_000248	ENSP00000377880
ENSG00000095794	ENST00000463314	NM_001267567	ENSP00000418336
ENSG00000102796	ENST00000218981	NM_024705	ENSP00000218981
ENSG00000100350	ENST00000216187	NM_024955	ENSP00000216187
ENSG00000178776	ENST00000318315	NM_206966	ENSP00000315370
ENSG00000095794	ENST00000342105	NM_182769	ENSP00000341875
ENSG00000102796	ENST00000280056	NM_001031719	ENSP00000280056
ENSG00000171150	ENST00000306503	NM_014011	ENSP00000305133
ENSG00000125746	ENST00000536630	NM_001193269	ENSP00000442365
ENSG00000188782	ENST00000456354	NM_198137	ENSP00000390423
ENSG00000125746	ENST00000587152	NM_001193268	ENSP00000468312
ENSG00000134001	ENST00000256383	NM_004094	ENSP00000256383
ENSG00000107742	ENST00000317376	NM_014767	ENSP00000321108
ENSG00000095794	ENST00000487763	NM_182719	ENSP00000417807
ENSG00000095794	ENST00000473940	NM_182717	ENSP00000420681
ENSG00000171150	ENST00000394861	NM_144949	ENSP00000378330
ENSG00000198720	ENST00000394859	NM_152345	ENSP00000378328
ENSG00000099365	ENST00000215095	NM_052874	ENSP00000215095
ENSG00000107742	ENST00000412663	NM_001134434	ENSP00000397715
ENSG00000095794	ENST00000488328	NM_182718	ENSP00000417460
ENSG00000112640	ENST00000485511	NM_001270476	ENSP00000417963
ENSG00000112640	ENST00000485511	NM_006245	ENSP00000417963
ENSG00000181894	ENST00000598312	NM_024620	ENSP00000470008
ENSG00000095794	ENST00000356917	NM_182720	ENSP00000349387
ENSG00000095794	ENST00000488741	NM_182723	ENSP00000419075
ENSG00000187098	ENST00000328528	NM_006722	ENSP00000327867
ENSG00000123171	ENST00000242819	NM_031290	ENSP00000242819
ENSG00000102290	ENST00000395337	NM_032967	ENSP00000378746
ENSG00000160218	ENST00000291574	NM_003274	ENSP00000291574
ENSG00000256797	ENST00000535540	NM_001190765	ENSP00000438244
ENSG00000187098	ENST00000394355	NM_198177	ENSP00000377884
ENSG00000095794	ENST00000468236	NM_001267570	ENSP00000419810
ENSG00000100023	ENST00000412327	NM_148176	ENSP00000390427
ENSG00000100023	ENST00000412327	NM_148175	ENSP00000390427
ENSG00000100023	ENST00000412327	NM_014337	ENSP00000390427
ENSG00000102290	ENST00000361724	NM_014522	ENSP00000355040
ENSG00000112640	ENST00000394110	NM_180976	ENSP00000377669
ENSG00000095794	ENST00000344351	NM_182721	ENSP00000344365
ENSG00000095794	ENST00000490511	NM_182724	ENSP00000417327
ENSG00000112290	ENST00000392587	NM_001024936	ENSP00000376366
ENSG00000162066	ENST00000293971	NM_015944	ENSP00000293971
ENSG00000144791	ENST00000273317	NM_014240	ENSP00000273317
ENSG00000188393	ENST00000455827	NM_001130711	ENSP00000396163
ENSG00000102290	ENST00000373094	NM_032968	ENSP00000362186
ENSG00000138109	ENST00000260682	NM_000771	ENSP00000260682
ENSG00000112290	ENST00000392589	NM_003931	ENSP00000376368
ENSG00000095794	ENST00000333809	NM_183011	ENSP00000333055
ENSG00000095794	ENST00000439705	NM_183012	ENSP00000409220
ENSG00000112290	ENST00000392588	NM_001024934	ENSP00000376367
ENSG00000095794	ENST00000374728	NM_183060	ENSP00000363860
ENSG00000102290	ENST00000373097	NM_032969	ENSP00000362189
ENSG00000112290	ENST00000359451	NM_001024935	ENSP00000352425
ENSG00000143367	ENST00000368849	NM_020127	ENSP00000357842
ENSG00000162066	ENST00000413459	NM_001145815	ENSP00000391596
ENSG00000184047	ENST00000353548	NM_001278342	ENSP00000320343
ENSG00000102290	ENST00000361655	NM_001168363	ENSP00000355105
ENSG00000092199	ENST00000554455	NM_031314	ENSP00000451291
ENSG00000102290	ENST00000406881	NM_001168360	ENSP00000384758
ENSG00000065357	ENST00000331886	NM_001345	ENSP00000328405
ENSG00000102290	ENST00000373088	NM_001168362	ENSP00000362180
ENSG00000143367	ENST00000368848	NM_001126337	ENSP00000357841
ENSG00000102290	ENST00000504220	NM_001168361	ENSP00000423762
ENSG00000166479	ENST00000299608	NM_019022	ENSP00000299608
ENSG00000021488	ENST00000023064	NM_014270	ENSP00000023064
ENSG00000021488	ENST00000023064	NM_001243036	ENSP00000023064
ENSG00000021488	ENST00000023064	NM_001126335	ENSP00000023064
ENSG00000183605	ENST00000355697	NM_213649	ENSP00000347924
ENSG00000112640	ENST00000461010	NM_180977	ENSP00000420674
ENSG00000110911	ENST00000262051	NM_001174127	ENSP00000262051
ENSG00000110911	ENST00000262051	NM_001174126	ENSP00000262051
ENSG00000130695	ENST00000252992	NM_022778	ENSP00000252992
ENSG00000184047	ENST00000443649	NM_019887	ENSP00000398495
ENSG00000110911	ENST00000262052	NM_001174128	ENSP00000262052
ENSG00000110911	ENST00000262052	NM_000617	ENSP00000262052
ENSG00000130695	ENST00000451429	NM_001281517	ENSP00000417002
ENSG00000184047	ENST00000464942	NM_001278304	ENSP00000442360
ENSG00000118816	ENST00000237654	NM_006835	ENSP00000237654
ENSG00000165699	ENST00000298552	NM_001162426	ENSP00000298552
ENSG00000165699	ENST00000298552	NM_001162427	ENSP00000298552
ENSG00000165699	ENST00000298552	NM_000368	ENSP00000298552
ENSG00000147432	ENST00000289957	NM_000749	ENSP00000289957
ENSG00000163286	ENST00000295453	NM_031313	ENSP00000295453
ENSG00000205923	ENST00000567119	NM_001048212	ENSP00000457380
ENSG00000171471	ENST00000306985	NM_001085481	ENSP00000305059
ENSG00000187908	ENST00000368909	NM_007329	ENSP00000357905
ENSG00000092199	ENST00000553300	NM_004500	ENSP00000450544
ENSG00000187908	ENST00000368955	NM_017579	ENSP00000357951
ENSG00000110911	ENST00000541174	NM_001174129	ENSP00000444542
ENSG00000142669	ENST00000270792	NM_031286	ENSP00000270792
ENSG00000187908	ENST00000368956	NM_004406	ENSP00000357952
ENSG00000111058	ENST00000261206	NM_024560	ENSP00000261206
ENSG00000110911	ENST00000545993	NM_001174130	ENSP00000442810
ENSG00000166405	ENST00000335425	NM_001135109	ENSP00000333988
ENSG00000156970	ENST00000287598	NM_001211	ENSP00000287598
ENSG00000172322	ENST00000355690	NM_001207010	ENSP00000347916
ENSG00000184047	ENST00000267169	NM_138930	ENSP00000267169
ENSG00000147434	ENST00000276410	NM_004198	ENSP00000276410
ENSG00000172322	ENST00000304361	NM_138337	ENSP00000302804
ENSG00000172322	ENST00000304361	NM_201623	ENSP00000302804
ENSG00000147434	ENST00000534622	NM_001199279	ENSP00000433871
ENSG00000163295	ENST00000295463	NM_001631	ENSP00000295463
ENSG00000111412	ENST00000261318	NM_024738	ENSP00000261318
ENSG00000071537	ENST00000336735	NM_005065	ENSP00000337053
ENSG00000166405	ENST00000343202	NM_001206671	ENSP00000344904
ENSG00000166405	ENST00000343202	NM_024557	ENSP00000344904
ENSG00000110911	ENST00000394904	NM_001174125	ENSP00000378364
ENSG00000071537	ENST00000555824	NM_001244984	ENSP00000450709
ENSG00000131931	ENST00000254250	NM_018105	ENSP00000254250
ENSG00000103496	ENST00000394998	NM_001272096	ENSP00000378447
ENSG00000171606	ENST00000326804	NM_133502	ENSP00000321209
ENSG00000171606	ENST00000326804	NM_001278734	ENSP00000321209
ENSG00000131931	ENST00000345117	NM_199003	ENSP00000344966
ENSG00000171606	ENST00000345813	NM_016325	ENSP00000321187
ENSG00000171606	ENST00000345813	NM_001278735	ENSP00000321187
ENSG00000171606	ENST00000424679	NM_016324	ENSP00000409872
ENSG00000006283	ENST00000360761	NM_198382	ENSP00000353990
ENSG00000006283	ENST00000360761	NM_001256332	ENSP00000353990
ENSG00000103496	ENST00000313843	NM_001272095	ENSP00000317714
ENSG00000103496	ENST00000313843	NM_004604	ENSP00000317714
ENSG00000165702	ENST00000450530	NM_004188	ENSP00000409546
ENSG00000165702	ENST00000534944	NM_001135031	ENSP00000446134
ENSG00000166405	ENST00000425599	NM_001206672	ENSP00000395320
ENSG00000110075	ENST00000393800	NM_001164161	ENSP00000377389
ENSG00000110075	ENST00000393800	NM_001164163	ENSP00000377389
ENSG00000110075	ENST00000393800	NM_001164162	ENSP00000377389
ENSG00000171840	ENST00000305108	NM_016533	ENSP00000307552
ENSG00000092199	ENST00000320084	NM_001077442	ENSP00000319690
ENSG00000092199	ENST00000449098	NM_001077443	ENSP00000404559
ENSG00000100558	ENST00000216446	NM_016445	ENSP00000216446
ENSG00000172845	ENST00000310015	NM_001172712	ENSP00000310301
ENSG00000172845	ENST00000310015	NM_003111	ENSP00000310301
ENSG00000169439	ENST00000302190	NM_002998	ENSP00000307046
ENSG00000137076	ENST00000314888	NM_006289	ENSP00000316029
ENSG00000121289	ENST00000305768	NM_032816	ENSP00000306105
ENSG00000172845	ENST00000418194	NM_001017371	ENSP00000406140
ENSG00000163161	ENST00000285398	NM_000122	ENSP00000285398
ENSG00000085514	ENST00000198536	NM_013439	ENSP00000198536
ENSG00000085514	ENST00000453419	NM_178272	ENSP00000390026
ENSG00000023228	ENST00000233190	NM_005006	ENSP00000233190
ENSG00000065357	ENST00000394147	NM_201445	ENSP00000377703
ENSG00000065357	ENST00000394147	NM_201444	ENSP00000377703
ENSG00000065357	ENST00000394147	NM_201554	ENSP00000377703
ENSG00000006283	ENST00000352832	NM_198379	ENSP00000339302
ENSG00000006283	ENST00000352832	NM_198387	ENSP00000339302
ENSG00000006283	ENST00000352832	NM_001256334	ENSP00000339302
ENSG00000006283	ENST00000352832	NM_198388	ENSP00000339302
ENSG00000006283	ENST00000352832	NM_198376	ENSP00000339302
ENSG00000135976	ENST00000420699	NM_001164315	ENSP00000391950
ENSG00000023228	ENST00000423725	NM_001199983	ENSP00000397760
ENSG00000110075	ENST00000393801	NM_001164160	ENSP00000377390
ENSG00000166407	ENST00000335790	NM_002315	ENSP00000338207
ENSG00000085514	ENST00000394000	NM_178273	ENSP00000377569
ENSG00000166407	ENST00000428101	NM_001270428	ENSP00000404538
ENSG00000120925	ENST00000319104	NM_001160224	ENSP00000326138
ENSG00000100027	ENST00000339468	NM_013313	ENSP00000342832
ENSG00000161202	ENST00000313143	NM_004423	ENSP00000316054
ENSG00000110075	ENST00000265636	NM_018312	ENSP00000265636
ENSG00000023228	ENST00000440274	NM_001199981	ENSP00000409766
ENSG00000110075	ENST00000529710	NM_001164164	ENSP00000437329
ENSG00000198133	ENST00000357461	NM_182526	ENSP00000350050
ENSG00000023228	ENST00000432169	NM_001199982	ENSP00000409689
ENSG00000079999	ENST00000171111	NM_203500	ENSP00000171111
ENSG00000120925	ENST00000527424	NM_030954	ENSP00000434797
ENSG00000180398	ENST00000409105	NM_001171506	ENSP00000386651
ENSG00000167004	ENST00000300289	NM_005313	ENSP00000300289
ENSG00000149016	ENST00000308436	NM_022830	ENSP00000308000
ENSG00000185813	ENST00000538936	NM_001256435	ENSP00000439245
ENSG00000185813	ENST00000538936	NM_002861	ENSP00000439245
ENSG00000079999	ENST00000393623	NM_012289	ENSP00000377245
ENSG00000185070	ENST00000330753	NM_013231	ENSP00000332879
ENSG00000023228	ENST00000455934	NM_001199984	ENSP00000392709
ENSG00000120925	ENST00000526349	NM_001160225	ENSP00000435782
ENSG00000134333	ENST00000422447	NM_005566	ENSP00000395337
ENSG00000134333	ENST00000422447	NM_001135239	ENSP00000395337
ENSG00000158062	ENST00000314675	NM_001077262	ENSP00000324721
ENSG00000013374	ENST00000355851	NM_001243351	ENSP00000348110
ENSG00000013374	ENST00000566856	NM_016118	ENSP00000457628
ENSG00000180398	ENST00000409913	NM_001171509	ENSP00000386941
ENSG00000176894	ENST00000317479	NM_018663	ENSP00000321271
ENSG00000185813	ENST00000538721	NM_001184917	ENSP00000442050
ENSG00000185813	ENST00000538721	NM_001256434	ENSP00000442050
ENSG00000120925	ENST00000534961	NM_001160223	ENSP00000445725
ENSG00000138764	ENST00000316355	NM_004354	ENSP00000315743
ENSG00000180739	ENST00000333430	NM_030760	ENSP00000328472
ENSG00000180739	ENST00000439028	NM_001166215	ENSP00000416915
ENSG00000185813	ENST00000570391	NM_001282204	ENSP00000461190
ENSG00000180398	ENST00000319466	NM_139279	ENSP00000317271
ENSG00000180398	ENST00000319466	NM_001171508	ENSP00000317271
ENSG00000180398	ENST00000319466	NM_001171507	ENSP00000317271
ENSG00000154914	ENST00000285199	NM_001267576	ENSP00000285199
ENSG00000154914	ENST00000285199	NM_153210	ENSP00000285199
ENSG00000154305	ENST00000344922	NM_198551	ENSP00000340900
ENSG00000186310	ENST00000373079	NM_004538	ENSP00000362171
ENSG00000151876	ENST00000296812	NM_033484	ENSP00000296812
ENSG00000157368	ENST00000288098	NM_001172772	ENSP00000288098
ENSG00000185813	ENST00000576343	NM_001256433	ENSP00000458931
ENSG00000006283	ENST00000502264	NM_198383	ENSP00000425522
ENSG00000100353	ENST00000216190	NM_003753	ENSP00000216190
ENSG00000157368	ENST00000429149	NM_152456	ENSP00000397863
ENSG00000157368	ENST00000429149	NM_001172771	ENSP00000397863
ENSG00000180398	ENST00000409800	NM_001171510	ENSP00000387202
ENSG00000122512	ENST00000265849	NM_000535	ENSP00000265849
ENSG00000171551	ENST00000304546	NM_004826	ENSP00000302051
ENSG00000137309	ENST00000347617	NM_145903	ENSP00000288245
ENSG00000100030	ENST00000215832	NM_002745	ENSP00000215832
ENSG00000137309	ENST00000401473	NM_002131	ENSP00000385693
ENSG00000006283	ENST00000513964	NM_001256330	ENSP00000425451
ENSG00000006283	ENST00000513964	NM_001256361	ENSP00000425451
ENSG00000006283	ENST00000513964	NM_001256360	ENSP00000425451
ENSG00000151876	ENST00000281623	NM_012176	ENSP00000281623
ENSG00000137309	ENST00000311487	NM_145899	ENSP00000308227
ENSG00000100030	ENST00000398822	NM_138957	ENSP00000381803
ENSG00000006283	ENST00000510366	NM_001256331	ENSP00000426814
ENSG00000147050	ENST00000377967	NM_021140	ENSP00000367203
ENSG00000006283	ENST00000503485	NM_001256359	ENSP00000427238
ENSG00000006283	ENST00000503485	NM_001256329	ENSP00000427238
ENSG00000179083	ENST00000538690	NM_001171110	ENSP00000441389
ENSG00000179083	ENST00000355813	NM_173698	ENSP00000348067
ENSG00000179083	ENST00000355813	NM_001171109	ENSP00000348067
ENSG00000143376	ENST00000368843	NM_030918	ENSP00000357836
ENSG00000179083	ENST00000322139	NM_001171111	ENSP00000318974
ENSG00000188611	ENST00000395526	NM_019893	ENSP00000378897
ENSG00000006283	ENST00000507510	NM_198385	ENSP00000423112
ENSG00000134333	ENST00000396222	NM_001165415	ENSP00000379524
ENSG00000158062	ENST00000374221	NM_183008	ENSP00000363338
ENSG00000137309	ENST00000447654	NM_145901	ENSP00000399888
ENSG00000137309	ENST00000447654	NM_145902	ENSP00000399888
ENSG00000137309	ENST00000374116	NM_145905	ENSP00000363230
ENSG00000078142	ENST00000262039	NM_002647	ENSP00000262039
ENSG00000131944	ENST00000588258	NM_152266	ENSP00000466121
ENSG00000188611	ENST00000447815	NM_001143974	ENSP00000388206
ENSG00000107175	ENST00000353704	NM_006368	ENSP00000342136
ENSG00000114779	ENST00000395008	NM_032750	ENSP00000378455
ENSG00000119812	ENST00000403368	NM_015475	ENSP00000384711
ENSG00000006283	ENST00000507336	NM_198377	ENSP00000420918
ENSG00000006283	ENST00000513689	NM_001256326	ENSP00000426172
ENSG00000149480	ENST00000278823	NM_004739	ENSP00000278823
ENSG00000006283	ENST00000507609	NM_001256327	ENSP00000423045
ENSG00000166862	ENST00000300105	NM_006078	ENSP00000300105
ENSG00000257949	ENST00000397640	NM_001113324	ENSP00000380762
ENSG00000158062	ENST00000374217	NM_145345	ENSP00000363334
ENSG00000006283	ENST00000515165	NM_198384	ENSP00000426098
ENSG00000211456	ENST00000389061	NM_014016	ENSP00000373713
ENSG00000006283	ENST00000514181	NM_001256328	ENSP00000425698
ENSG00000006283	ENST00000515765	NM_198380	ENSP00000426232
ENSG00000006283	ENST00000514079	NM_001256325	ENSP00000423317
ENSG00000143797	ENST00000305997	NM_138799	ENSP00000302177
ENSG00000206562	ENST00000383790	NM_152396	ENSP00000373300
ENSG00000066933	ENST00000356056	NM_006901	ENSP00000348349
ENSG00000104324	ENST00000220763	NM_016134	ENSP00000220763
ENSG00000128886	ENST00000319359	NM_025165	ENSP00000320346
ENSG00000176473	ENST00000402312	NM_001161476	ENSP00000385540
ENSG00000135119	ENST00000407967	NM_032814	ENSP00000385669
ENSG00000132199	ENST00000251101	NM_017512	ENSP00000251101
ENSG00000134333	ENST00000227157	NM_001165416	ENSP00000227157
ENSG00000176473	ENST00000335290	NM_024515	ENSP00000334148
ENSG00000140992	ENST00000342085	NM_002613	ENSP00000344220
ENSG00000123191	ENST00000242839	NM_000053	ENSP00000242839
ENSG00000147113	ENST00000398000	NM_176819	ENSP00000381086
ENSG00000140992	ENST00000441549	NM_001261816	ENSP00000395357
ENSG00000130734	ENST00000309469	NM_032885	ENSP00000311318
ENSG00000130734	ENST00000309469	NM_001281504	ENSP00000311318
ENSG00000132199	ENST00000340116	NM_202758	ENSP00000345974
ENSG00000130413	ENST00000315204	NM_030906	ENSP00000320754
ENSG00000132613	ENST00000338779	NM_138383	ENSP00000341171
ENSG00000078487	ENST00000398027	NM_017984	ENSP00000381109
ENSG00000006283	ENST00000505165	NM_001256333	ENSP00000422268
ENSG00000135119	ENST00000392549	NM_001109903	ENSP00000376332
ENSG00000147113	ENST00000377934	NM_024689	ENSP00000367168
ENSG00000186854	ENST00000335459	NM_001080824	ENSP00000335004
ENSG00000133710	ENST00000398454	NM_001127699	ENSP00000381472
ENSG00000140992	ENST00000268673	NM_031268	ENSP00000268673
ENSG00000006283	ENST00000515411	NM_001256324	ENSP00000423155
ENSG00000006283	ENST00000429973	NM_198386	ENSP00000414388
ENSG00000006283	ENST00000429973	NM_198378	ENSP00000414388
ENSG00000123191	ENST00000400366	NM_001243182	ENSP00000383217
ENSG00000006283	ENST00000359106	NM_018896	ENSP00000352011
ENSG00000123191	ENST00000344297	NM_001005918	ENSP00000342559
ENSG00000186063	ENST00000340020	NM_022831	ENSP00000339161
ENSG00000008130	ENST00000341426	NM_023018	ENSP00000341679
ENSG00000008130	ENST00000341991	NM_001198993	ENSP00000344340
ENSG00000180398	ENST00000444761	NM_001171511	ENSP00000394647
ENSG00000165682	ENST00000298527	NM_016509	ENSP00000298527
ENSG00000165682	ENST00000348658	NM_001099431	ENSP00000327169
ENSG00000132849	ENST00000371158	NM_176877	ENSP00000360200
ENSG00000008130	ENST00000378625	NM_001198994	ENSP00000367890
ENSG00000078487	ENST00000360951	NM_001258008	ENSP00000354210
ENSG00000100360	ENST00000340630	NM_006860	ENSP00000343593
ENSG00000148308	ENST00000372097	NM_012087	ENSP00000361169
ENSG00000186854	ENST00000409520	NM_001277053	ENSP00000387075
ENSG00000144597	ENST00000396842	NM_033083	ENSP00000380054
ENSG00000133710	ENST00000359874	NM_001127698	ENSP00000352936
ENSG00000134333	ENST00000540430	NM_001165414	ENSP00000445175
ENSG00000153140	ENST00000283122	NM_004365	ENSP00000283122
ENSG00000006283	ENST00000354983	NM_198396	ENSP00000347078
ENSG00000168092	ENST00000527958	NM_002572	ENSP00000435289
ENSG00000148308	ENST00000372108	NM_001122823	ENSP00000361180
ENSG00000267757	ENST00000593161	NM_001242348	ENSP00000464956
ENSG00000133835	ENST00000256216	NM_000414	ENSP00000256216
ENSG00000131711	ENST00000296755	NM_005909	ENSP00000296755
ENSG00000132199	ENST00000383578	NM_001126123	ENSP00000373072
ENSG00000168092	ENST00000529887	NM_001184747	ENSP00000434951
ENSG00000213030	ENST00000448456	NM_033183	ENSP00000403649
ENSG00000253710	ENST00000521508	NM_001004127	ENSP00000430236
ENSG00000147121	ENST00000344302	NM_001129898	ENSP00000345797
ENSG00000147121	ENST00000344302	NM_017776	ENSP00000345797
ENSG00000168092	ENST00000530272	NM_001184746	ENSP00000431365
ENSG00000156234	ENST00000286758	NM_006419	ENSP00000286758
ENSG00000138303	ENST00000342444	NM_001198799	ENSP00000339404
ENSG00000133710	ENST00000256084	NM_006846	ENSP00000256084
ENSG00000253797	ENST00000521776	NM_021645	ENSP00000428619
ENSG00000138303	ENST00000317168	NM_001198800	ENSP00000320810
ENSG00000168092	ENST00000419197	NM_001184748	ENSP00000388742
ENSG00000008130	ENST00000342348	NM_001198995	ENSP00000339727
ENSG00000100360	ENST00000433985	NM_001177701	ENSP00000393541
ENSG00000167394	ENST00000300849	NM_024706	ENSP00000300849
ENSG00000089050	ENST00000337227	NM_006606	ENSP00000336866
ENSG00000133835	ENST00000515320	NM_001199292	ENSP00000424613
ENSG00000167394	ENST00000539836	NM_001172669	ENSP00000442573
ENSG00000135116	ENST00000257572	NM_003806	ENSP00000257572
ENSG00000240563	ENST00000498273	NM_019079	ENSP00000419901
ENSG00000240563	ENST00000498273	NM_001164835	ENSP00000419901
ENSG00000147121	ENST00000360017	NM_001129899	ENSP00000353113
ENSG00000147121	ENST00000360017	NM_001129900	ENSP00000353113
ENSG00000137843	ENST00000455577	NM_001276718	ENSP00000409465
ENSG00000106305	ENST00000223029	NM_006303	ENSP00000223029
ENSG00000167977	ENST00000301738	NM_018992	ENSP00000301738
ENSG00000198015	ENST00000549982	NM_172177	ENSP00000449884
ENSG00000198015	ENST00000549982	NM_014050	ENSP00000449884
ENSG00000150636	ENST00000360242	NM_024781	ENSP00000353377
ENSG00000138115	ENST00000371270	NM_000770	ENSP00000360317
ENSG00000138115	ENST00000371270	NM_001198855	ENSP00000360317
ENSG00000138115	ENST00000371270	NM_001198853	ENSP00000360317
ENSG00000196337	ENST00000377280	NM_033142	ENSP00000366493
ENSG00000137843	ENST00000260404	NM_020168	ENSP00000260404
ENSG00000082701	ENST00000264235	NM_001146156	ENSP00000264235
ENSG00000082701	ENST00000264235	NM_002093	ENSP00000264235
ENSG00000167394	ENST00000535577	NM_001172670	ENSP00000441349
ENSG00000167394	ENST00000538906	NM_001172668	ENSP00000440149
ENSG00000138175	ENST00000260746	NM_004311	ENSP00000260746
ENSG00000178209	ENST00000345136	NM_201384	ENSP00000344848
ENSG00000150636	ENST00000319445	NM_001093729	ENSP00000316237
ENSG00000198131	ENST00000269829	NM_014480	ENSP00000269829
ENSG00000178209	ENST00000357649	NM_201383	ENSP00000350277
ENSG00000178209	ENST00000354589	NM_201382	ENSP00000346602
ENSG00000100362	ENST00000216200	NM_002854	ENSP00000216200
ENSG00000178209	ENST00000398774	NM_201381	ENSP00000381756
ENSG00000178209	ENST00000322810	NM_201380	ENSP00000323856
ENSG00000178209	ENST00000354958	NM_201379	ENSP00000347044
ENSG00000138303	ENST00000394919	NM_001198798	ENSP00000378377
ENSG00000178209	ENST00000356346	NM_201378	ENSP00000348702
ENSG00000137843	ENST00000542403	NM_001276717	ENSP00000439597
ENSG00000138115	ENST00000535898	NM_001198854	ENSP00000445062
ENSG00000178209	ENST00000436759	NM_000445	ENSP00000388180
ENSG00000251192	ENST00000523374	NM_001039891	ENSP00000429148
ENSG00000251192	ENST00000523374	NM_001146291	ENSP00000429148
ENSG00000251192	ENST00000523374	NM_001190417	ENSP00000429148
ENSG00000225950	ENST00000301411	NM_006179	ENSP00000301411
ENSG00000167395	ENST00000300850	NM_014699	ENSP00000300850
ENSG00000137843	ENST00000441369	NM_001128628	ENSP00000406873
ENSG00000137843	ENST00000453867	NM_001128629	ENSP00000401153
ENSG00000054690	ENST00000329153	NM_020715	ENSP00000330278
ENSG00000197168	ENST00000355568	NM_199289	ENSP00000347767
ENSG00000010310	ENST00000590918	NM_000164	ENSP00000467494
ENSG00000104848	ENST00000221444	NM_031886	ENSP00000221444
ENSG00000162819	ENST00000340934	NM_144695	ENSP00000343742
ENSG00000172382	ENST00000302641	NM_031948	ENSP00000306390
ENSG00000100034	ENST00000263212	NM_014634	ENSP00000263212
ENSG00000154556	ENST00000284776	NM_021069	ENSP00000284776
ENSG00000004142	ENST00000540200	NM_015584	ENSP00000475924
ENSG00000241945	ENST00000291576	NM_005049	ENSP00000291576
ENSG00000206052	ENST00000382713	NM_152721	ENSP00000372160
ENSG00000147119	ENST00000276055	NM_019886	ENSP00000276055
ENSG00000070610	ENST00000378103	NM_020944	ENSP00000367343
ENSG00000121057	ENST00000337714	NM_003488	ENSP00000337736
ENSG00000152214	ENST00000326695	NM_002930	ENSP00000321805
ENSG00000152214	ENST00000589109	NM_001272077	ENSP00000467217
ENSG00000121057	ENST00000571629	NM_001242902	ENSP00000459968
ENSG00000247077	ENST00000317555	NM_138575	ENSP00000321503
ENSG00000133835	ENST00000504811	NM_001199291	ENSP00000420914
ENSG00000078369	ENST00000378609	NM_002074	ENSP00000367872
ENSG00000078369	ENST00000378609	NM_001282539	ENSP00000367872
ENSG00000075188	ENST00000251074	NM_024057	ENSP00000251074
ENSG00000247077	ENST00000498926	NM_001170543	ENSP00000438465
ENSG00000247077	ENST00000498926	NM_001170544	ENSP00000438465
ENSG00000112964	ENST00000230882	NM_001242406	ENSP00000230882
ENSG00000112964	ENST00000230882	NM_000163	ENSP00000230882
ENSG00000112964	ENST00000230882	NM_001242399	ENSP00000230882
ENSG00000112964	ENST00000230882	NM_001242401	ENSP00000230882
ENSG00000112964	ENST00000230882	NM_001242405	ENSP00000230882
ENSG00000112964	ENST00000230882	NM_001242404	ENSP00000230882
ENSG00000112964	ENST00000230882	NM_001242400	ENSP00000230882
ENSG00000112964	ENST00000230882	NM_001242403	ENSP00000230882
ENSG00000112964	ENST00000230882	NM_001242402	ENSP00000230882
ENSG00000131941	ENST00000254260	NM_033103	ENSP00000254260
ENSG00000154556	ENST00000437304	NM_001145673	ENSP00000396008
ENSG00000147202	ENST00000373061	NM_006729	ENSP00000362152
ENSG00000221990	ENST00000408966	NM_138464	ENSP00000386139
ENSG00000132854	ENST00000371153	NM_181712	ENSP00000360195
ENSG00000197520	ENST00000445590	NM_207468	ENSP00000414451
ENSG00000147202	ENST00000355827	NM_007309	ENSP00000348082
ENSG00000112964	ENST00000357703	NM_001242460	ENSP00000350335
ENSG00000121057	ENST00000539273	NM_001242903	ENSP00000443139
ENSG00000159409	ENST00000290585	NM_001172649	ENSP00000290585
ENSG00000164099	ENST00000296498	NM_003619	ENSP00000296498
ENSG00000196151	ENST00000359774	NM_001128212	ENSP00000352820
ENSG00000176753	ENST00000319503	NM_001039905	ENSP00000315794
ENSG00000166986	ENST00000262027	NM_004990	ENSP00000262027
ENSG00000169885	ENST00000307786	NM_138705	ENSP00000304643
ENSG00000154556	ENST00000319471	NM_001145671	ENSP00000322182
ENSG00000005882	ENST00000007708	NM_001199898	ENSP00000007708
ENSG00000005882	ENST00000007708	NM_001199899	ENSP00000007708
ENSG00000138767	ENST00000504123	NM_001286790	ENSP00000424896
ENSG00000196151	ENST00000392796	NM_152528	ENSP00000376545
ENSG00000187833	ENST00000409561	NM_001080474	ENSP00000387124
ENSG00000196151	ENST00000409990	NM_001128213	ENSP00000387078
ENSG00000154556	ENST00000449407	NM_001145670	ENSP00000397262
ENSG00000170835	ENST00000372080	NM_001807	ENSP00000361151
ENSG00000100365	ENST00000248899	NM_000631	ENSP00000248899
ENSG00000005882	ENST00000503176	NM_002611	ENSP00000420927
ENSG00000126351	ENST00000394121	NM_001190919	ENSP00000377679
ENSG00000107185	ENST00000378078	NM_001080496	ENSP00000367318
ENSG00000159409	ENST00000290583	NM_001172648	ENSP00000290583
ENSG00000159409	ENST00000290583	NM_007185	ENSP00000290583
ENSG00000100365	ENST00000397147	NM_013416	ENSP00000380334
ENSG00000178821	ENST00000310991	NM_178545	ENSP00000311122
ENSG00000154556	ENST00000355634	NM_001270771	ENSP00000347852
ENSG00000250506	ENST00000448471	NM_001258	ENSP00000400088
ENSG00000065923	ENST00000328306	NM_001257291	ENSP00000330320
ENSG00000065923	ENST00000328306	NM_032591	ENSP00000330320
ENSG00000126351	ENST00000584985	NM_001190918	ENSP00000463466
ENSG00000154309	ENST00000284476	NM_032890	ENSP00000284476
ENSG00000138767	ENST00000264903	NM_144571	ENSP00000264903
ENSG00000126351	ENST00000264637	NM_003250	ENSP00000264637
ENSG00000132872	ENST00000255224	NM_020783	ENSP00000255224
ENSG00000204657	ENST00000383640	NM_007160	ENSP00000373136
ENSG00000126351	ENST00000450525	NM_199334	ENSP00000395641
ENSG00000166436	ENST00000299550	NM_014818	ENSP00000299550
ENSG00000154556	ENST00000393528	NM_003603	ENSP00000377162
ENSG00000215183	ENST00000436428	NM_001044264	ENSP00000419194
ENSG00000180543	ENST00000322128	NM_033512	ENSP00000322802
ENSG00000163481	ENST00000295704	NM_022453	ENSP00000295704
ENSG00000187554	ENST00000366881	NM_003268	ENSP00000355846
ENSG00000145388	ENST00000506780	NM_020961	ENSP00000424111
ENSG00000160221	ENST00000291577	NM_004649	ENSP00000291577
ENSG00000125743	ENST00000342669	NM_004597	ENSP00000342374
ENSG00000180104	ENST00000512944	NM_007277	ENSP00000425587
ENSG00000168172	ENST00000307602	NM_032410	ENSP00000305699
ENSG00000102218	ENST00000218340	NM_006915	ENSP00000218340
ENSG00000140264	ENST00000381359	NM_001199877	ENSP00000370764
ENSG00000060237	ENST00000535572	NM_014823	ENSP00000441972
ENSG00000054983	ENST00000261304	NM_000153	ENSP00000261304
ENSG00000054983	ENST00000261304	NM_001201401	ENSP00000261304
ENSG00000206561	ENST00000383788	NM_005677	ENSP00000373298
ENSG00000125743	ENST00000391932	NM_177542	ENSP00000375798
ENSG00000160221	ENST00000348499	NM_198155	ENSP00000344901
ENSG00000149577	ENST00000324225	NM_001040455	ENSP00000314023
ENSG00000140264	ENST00000409960	NM_001199875	ENSP00000387187
ENSG00000206561	ENST00000383781	NM_080538	ENSP00000373291
ENSG00000136098	ENST00000339406	NM_001146099	ENSP00000339429
ENSG00000136098	ENST00000339406	NM_002498	ENSP00000339429
ENSG00000054983	ENST00000393569	NM_001201402	ENSP00000377199
ENSG00000136098	ENST00000378101	NM_152720	ENSP00000367341
ENSG00000140264	ENST00000339624	NM_001199876	ENSP00000339647
ENSG00000147649	ENST00000336273	NM_178812	ENSP00000338235
ENSG00000104852	ENST00000221448	NM_003089	ENSP00000221448
ENSG00000156398	ENST00000369893	NM_178858	ENSP00000358909
ENSG00000206561	ENST00000383786	NM_080539	ENSP00000373296
ENSG00000060237	ENST00000315939	NM_018979	ENSP00000313059
ENSG00000139719	ENST00000267199	NM_022916	ENSP00000267199
ENSG00000178796	ENST00000479191	NM_001144956	ENSP00000419249
ENSG00000167978	ENST00000301740	NM_016333	ENSP00000301740
ENSG00000136114	ENST00000349258	NM_199263	ENSP00000340650
ENSG00000011478	ENST00000012049	NM_017659	ENSP00000012049
ENSG00000129347	ENST00000312962	NM_023008	ENSP00000320917
ENSG00000011478	ENST00000366382	NM_001163377	ENSP00000387944
ENSG00000162607	ENST00000339950	NM_003368	ENSP00000343526
ENSG00000186472	ENST00000333891	NM_033026	ENSP00000334319
ENSG00000100368	ENST00000262825	NM_000395	ENSP00000262825
ENSG00000162607	ENST00000371146	NM_001017415	ENSP00000360188
ENSG00000162607	ENST00000371146	NM_001017416	ENSP00000360188
ENSG00000136114	ENST00000258613	NM_018676	ENSP00000258613
ENSG00000102221	ENST00000218343	NM_014735	ENSP00000218343
ENSG00000186472	ENST00000423517	NM_014510	ENSP00000388393
ENSG00000102221	ENST00000397189	NM_001077445	ENSP00000380373
ENSG00000134516	ENST00000256935	NM_004946	ENSP00000256935
ENSG00000174989	ENST00000455858	NM_153348	ENSP00000389144
ENSG00000174989	ENST00000455858	NM_012174	ENSP00000389144
ENSG00000060237	ENST00000537687	NM_001184985	ENSP00000444465
ENSG00000060237	ENST00000537687	NM_213655	ENSP00000444465
ENSG00000150938	ENST00000280527	NM_016441	ENSP00000280527
ENSG00000204366	ENST00000375527	NM_181842	ENSP00000364677
ENSG00000140264	ENST00000600633	NM_016400	ENSP00000469281
ENSG00000154310	ENST00000436636	NM_015028	ENSP00000399511
ENSG00000103043	ENST00000261776	NM_018052	ENSP00000261776
ENSG00000176105	ENST00000314574	NM_005433	ENSP00000324740
ENSG00000101310	ENST00000336714	NM_032985	ENSP00000338844
ENSG00000101310	ENST00000336714	NM_032986	ENSP00000338844
ENSG00000101310	ENST00000336714	NM_006363	ENSP00000338844
ENSG00000139874	ENST00000267377	NM_001049	ENSP00000267377
ENSG00000142609	ENST00000604159	NM_001080484	ENSP00000473959
ENSG00000185264	ENST00000402860	NM_178552	ENSP00000385179
ENSG00000185264	ENST00000402860	NM_001163857	ENSP00000385179
ENSG00000148429	ENST00000609104	NM_014688	ENSP00000476462
ENSG00000104863	ENST00000221459	NM_022165	ENSP00000221459
ENSG00000139220	ENST00000549396	NM_003625	ENSP00000450337
ENSG00000139220	ENST00000549396	NM_001220476	ENSP00000450337
ENSG00000139220	ENST00000549396	NM_001282536	ENSP00000450337
ENSG00000176435	ENST00000342213	NM_175060	ENSP00000353013
ENSG00000101310	ENST00000377475	NM_001172746	ENSP00000366695
ENSG00000124356	ENST00000394070	NM_213622	ENSP00000377633
ENSG00000139220	ENST00000550584	NM_001220473	ENSP00000449558
ENSG00000034510	ENST00000233143	NM_021103	ENSP00000233143
ENSG00000101310	ENST00000377465	NM_001172745	ENSP00000366685
ENSG00000139220	ENST00000549325	NM_001220474	ENSP00000450298
ENSG00000169288	ENST00000315567	NM_020236	ENSP00000315017
ENSG00000154310	ENST00000341852	NM_001161565	ENSP00000345352
ENSG00000151006	ENST00000280606	NM_001039503	ENSP00000280606
ENSG00000100038	ENST00000357179	NM_001282113	ENSP00000349705
ENSG00000100038	ENST00000357179	NM_001282112	ENSP00000349705
ENSG00000124356	ENST00000339566	NM_201647	ENSP00000344742
ENSG00000124356	ENST00000394073	NM_006463	ENSP00000377636
ENSG00000141433	ENST00000450565	NM_001099733	ENSP00000411658
ENSG00000108556	ENST00000293780	NM_000080	ENSP00000293780
ENSG00000176915	ENST00000357997	NM_015114	ENSP00000350686
ENSG00000154556	ENST00000448662	NM_001145672	ENSP00000409158
ENSG00000166441	ENST00000314138	NM_000990	ENSP00000346015
ENSG00000256660	ENST00000396502	NM_205852	ENSP00000379759
ENSG00000086758	ENST00000262854	NM_031407	ENSP00000262854
ENSG00000139220	ENST00000541570	NM_001220479	ENSP00000438337
ENSG00000148429	ENST00000277575	NM_001080491	ENSP00000277575
ENSG00000146242	ENST00000535040	NM_006670	ENSP00000441219
ENSG00000154556	ENST00000418609	NM_001145674	ENSP00000397482
ENSG00000154556	ENST00000418609	NM_001145675	ENSP00000397482
ENSG00000150637	ENST00000280200	NM_006566	ENSP00000280200
ENSG00000146242	ENST00000543496	NM_001166392	ENSP00000440049
ENSG00000149499	ENST00000394773	NM_153265	ENSP00000378254
ENSG00000169442	ENST00000374213	NM_001803	ENSP00000363330
ENSG00000141433	ENST00000579794	NM_001117	ENSP00000462647
ENSG00000256660	ENST00000338896	NM_001129998	ENSP00000344563
ENSG00000128311	ENST00000403892	NM_001270483	ENSP00000385828
ENSG00000126368	ENST00000246672	NM_021724	ENSP00000246672
ENSG00000187730	ENST00000378585	NM_000815	ENSP00000367848
ENSG00000100038	ENST00000398793	NM_003935	ENSP00000381773
ENSG00000130988	ENST00000352078	NM_004683	ENSP00000253303
ENSG00000204655	ENST00000376917	NM_002433	ENSP00000366115
ENSG00000204655	ENST00000376917	NM_206809	ENSP00000366115
ENSG00000125821	ENST00000377452	NM_080820	ENSP00000366672
ENSG00000128311	ENST00000249042	NM_003312	ENSP00000249042
ENSG00000143502	ENST00000344029	NM_001037175	ENSP00000339926
ENSG00000176407	ENST00000409785	NM_020122	ENSP00000386738
ENSG00000204655	ENST00000376888	NM_206814	ENSP00000366085
ENSG00000197992	ENST00000355819	NM_207345	ENSP00000348074
ENSG00000159899	ENST00000342694	NM_003995	ENSP00000341083
ENSG00000205710	ENST00000381365	NM_001145536	ENSP00000370770
ENSG00000130988	ENST00000397180	NM_152869	ENSP00000380365
ENSG00000130988	ENST00000457380	NM_001282849	ENSP00000406568
ENSG00000143502	ENST00000366878	NM_017982	ENSP00000355843
ENSG00000188234	ENST00000448048	NM_133446	ENSP00000392513
ENSG00000149443	ENST00000278779	NM_001242671	ENSP00000278779
ENSG00000136100	ENST00000378060	NM_016075	ENSP00000367299
ENSG00000136100	ENST00000378060	NM_001282169	ENSP00000367299
ENSG00000136100	ENST00000378060	NM_001282168	ENSP00000367299
ENSG00000139220	ENST00000407050	NM_001220477	ENSP00000385093
ENSG00000154310	ENST00000369326	NM_001161560	ENSP00000358332
ENSG00000154310	ENST00000369326	NM_001161566	ENSP00000358332
ENSG00000154310	ENST00000369326	NM_001161562	ENSP00000358332
ENSG00000154310	ENST00000369326	NM_001161561	ENSP00000358332
ENSG00000132631	ENST00000377428	NM_178483	ENSP00000366645
ENSG00000154310	ENST00000538048	NM_001161564	ENSP00000443278
ENSG00000154310	ENST00000538048	NM_001161563	ENSP00000443278
ENSG00000177051	ENST00000317683	NM_001080469	ENSP00000410007
ENSG00000104341	ENST00000445593	NM_018407	ENSP00000402301
ENSG00000139220	ENST00000443686	NM_001220478	ENSP00000388373
ENSG00000069482	ENST00000265643	NM_015973	ENSP00000265643
ENSG00000120833	ENST00000340600	NM_003877	ENSP00000339428
ENSG00000120833	ENST00000340600	NM_001270469	ENSP00000339428
ENSG00000120833	ENST00000340600	NM_001270468	ENSP00000339428
ENSG00000120833	ENST00000340600	NM_001270471	ENSP00000339428
ENSG00000139220	ENST00000552948	NM_001220475	ENSP00000447868
ENSG00000178395	ENST00000366875	NM_152610	ENSP00000355840
ENSG00000120833	ENST00000549206	NM_001270467	ENSP00000448815
ENSG00000204655	ENST00000490427	NM_001170418	ENSP00000420350
ENSG00000139131	ENST00000324868	NM_001040436	ENSP00000320658
ENSG00000167397	ENST00000354895	NM_206824	ENSP00000346969
ENSG00000138430	ENST00000284719	NM_013341	ENSP00000284719
ENSG00000147123	ENST00000377811	NM_001135998	ENSP00000367042
ENSG00000166192	ENST00000542035	NM_001166340	ENSP00000446057
ENSG00000204655	ENST00000376891	NM_001008229	ENSP00000366088
ENSG00000204655	ENST00000494692	NM_206811	ENSP00000417405
ENSG00000204655	ENST00000494692	NM_001008228	ENSP00000417405
ENSG00000185245	ENST00000329125	NM_000173	ENSP00000329380
ENSG00000128309	ENST00000401419	NM_001013436	ENSP00000384812
ENSG00000135940	ENST00000258424	NM_001862	ENSP00000258424
ENSG00000204655	ENST00000431798	NM_206812	ENSP00000410866
ENSG00000204655	ENST00000431798	NM_206810	ENSP00000410866
ENSG00000167397	ENST00000394975	NM_024006	ENSP00000378426
ENSG00000138430	ENST00000344357	NM_001011708	ENSP00000340167
ENSG00000160223	ENST00000344330	NM_001283050	ENSP00000339477
ENSG00000248487	ENST00000273596	NM_015407	ENSP00000273596
ENSG00000147123	ENST00000276062	NM_019056	ENSP00000276062
ENSG00000166192	ENST00000340912	NM_145204	ENSP00000340505
ENSG00000103363	ENST00000262306	NM_207013	ENSP00000262306
ENSG00000128309	ENST00000404802	NM_001130517	ENSP00000383950
ENSG00000166192	ENST00000544411	NM_001172110	ENSP00000441753
ENSG00000166192	ENST00000544411	NM_001172109	ENSP00000441753
ENSG00000160223	ENST00000407780	NM_001283052	ENSP00000384432
ENSG00000166192	ENST00000544171	NM_001172111	ENSP00000439415
ENSG00000160223	ENST00000400379	NM_015259	ENSP00000383230
ENSG00000167549	ENST00000388767	NM_032854	ENSP00000373419
ENSG00000160223	ENST00000400377	NM_001283051	ENSP00000383228
ENSG00000143436	ENST00000368830	NM_031420	ENSP00000357823
ENSG00000177045	ENST00000317578	NM_175875	ENSP00000316842
ENSG00000103363	ENST00000409906	NM_007108	ENSP00000386652
ENSG00000176092	ENST00000527815	NM_001039775	ENSP00000433931
ENSG00000128309	ENST00000429360	NM_021126	ENSP00000411719
ENSG00000273439	ENST00000608843	NM_021089	ENSP00000476449
ENSG00000166796	ENST00000280704	NM_017448	ENSP00000280704
ENSG00000166796	ENST00000280704	NM_002301	ENSP00000280704
ENSG00000076650	ENST00000170564	NM_018025	ENSP00000170564
ENSG00000139220	ENST00000541017	NM_001220480	ENSP00000445532
ENSG00000137841	ENST00000260402	NM_004573	ENSP00000260402
ENSG00000182318	ENST00000329665	NM_181846	ENSP00000332433
ENSG00000035928	ENST00000381897	NM_002913	ENSP00000371321
ENSG00000035928	ENST00000381897	NM_001204747	ENSP00000371321
ENSG00000086232	ENST00000199389	NM_001134335	ENSP00000199389
ENSG00000086232	ENST00000199389	NM_014413	ENSP00000199389
ENSG00000160271	ENST00000372050	NM_006266	ENSP00000361120
ENSG00000159692	ENST00000382952	NM_001012614	ENSP00000372411
ENSG00000221916	ENST00000408991	NM_018111	ENSP00000386230
ENSG00000159692	ENST00000290921	NM_001328	ENSP00000290921
ENSG00000160271	ENST00000372047	NM_001271776	ENSP00000361117
ENSG00000118420	ENST00000369747	NM_198920	ENSP00000358762
ENSG00000150048	ENST00000315330	NM_016511	ENSP00000326407
ENSG00000137841	ENST00000557821	NM_001284297	ENSP00000453975
ENSG00000160271	ENST00000393160	NM_001042368	ENSP00000376867
ENSG00000137841	ENST00000456256	NM_001284298	ENSP00000411991
ENSG00000108528	ENST00000225665	NM_001165417	ENSP00000225665
ENSG00000108528	ENST00000225665	NM_003562	ENSP00000225665
ENSG00000198964	ENST00000361781	NM_147156	ENSP00000354829
ENSG00000136108	ENST00000378034	NM_001286687	ENSP00000367273
ENSG00000137098	ENST00000340291	NM_172312	ENSP00000340982
ENSG00000108528	ENST00000544061	NM_001165418	ENSP00000440804
ENSG00000243649	ENST00000425368	NM_001710	ENSP00000416561
ENSG00000137841	ENST00000543785	NM_001284299	ENSP00000444652
ENSG00000137098	ENST00000396638	NM_001039592	ENSP00000379878
ENSG00000203697	ENST00000419193	NM_001143962	ENSP00000401665
ENSG00000186577	ENST00000476320	NM_001008703	ENSP00000417604
ENSG00000100934	ENST00000307712	NM_006364	ENSP00000306881
ENSG00000136487	ENST00000449787	NM_022556	ENSP00000410618
ENSG00000101574	ENST00000574538	NM_022840	ENSP00000458290
ENSG00000186577	ENST00000481533	NM_178508	ENSP00000418062
ENSG00000185052	ENST00000328041	NM_020689	ENSP00000333519
ENSG00000186577	ENST00000413013	NM_001287398	ENSP00000387460
ENSG00000186577	ENST00000394990	NM_001008704	ENSP00000378441
ENSG00000188895	ENST00000398532	NM_001012241	ENSP00000381543
ENSG00000186577	ENST00000335352	NM_001287397	ENSP00000334260
ENSG00000152217	ENST00000426838	NM_001130110	ENSP00000390687
ENSG00000186577	ENST00000468145	NM_001287396	ENSP00000418884
ENSG00000100379	ENST00000402077	NM_024681	ENSP00000384391
ENSG00000121410	ENST00000263100	NM_130786	ENSP00000263100
ENSG00000160271	ENST00000372062	NM_001271774	ENSP00000361132
ENSG00000100379	ENST00000403888	NM_001282684	ENSP00000385096
ENSG00000160271	ENST00000393157	NM_001271775	ENSP00000376864
ENSG00000136108	ENST00000378037	NM_018204	ENSP00000367276
ENSG00000136108	ENST00000378037	NM_001098525	ENSP00000367276
ENSG00000146834	ENST00000414441	NM_001194990	ENSP00000400875
ENSG00000146834	ENST00000414441	NM_001194991	ENSP00000400875
ENSG00000146834	ENST00000414441	NM_001194992	ENSP00000400875
ENSG00000100379	ENST00000456470	NM_001282685	ENSP00000409638
ENSG00000168438	ENST00000307731	NM_015891	ENSP00000304370
ENSG00000152217	ENST00000282030	NM_015559	ENSP00000282030
ENSG00000136487	ENST00000332800	NM_002059	ENSP00000333157
ENSG00000136487	ENST00000332800	NM_022557	ENSP00000333157
ENSG00000136487	ENST00000332800	NM_022558	ENSP00000333157
ENSG00000136108	ENST00000490903	NM_001286686	ENSP00000417830
ENSG00000146834	ENST00000310512	NM_019606	ENSP00000308546
ENSG00000188996	ENST00000380907	NM_148959	ENSP00000370293
ENSG00000103355	ENST00000293851	NM_152891	ENSP00000293851
ENSG00000174586	ENST00000311044	NM_198458	ENSP00000311183
ENSG00000138085	ENST00000380171	NM_080592	ENSP00000369518
ENSG00000174586	ENST00000425453	NM_001207009	ENSP00000402815
ENSG00000138085	ENST00000606999	NM_001170795	ENSP00000476080
ENSG00000237412	ENST00000449534	NM_001195129	ENSP00000473410
ENSG00000176083	ENST00000374204	NM_173574	ENSP00000363320
ENSG00000176083	ENST00000374204	NM_001114759	ENSP00000363320
ENSG00000176055	ENST00000316610	NM_203406	ENSP00000314776
ENSG00000143450	ENST00000400999	NM_016178	ENSP00000383784
ENSG00000139675	ENST00000342657	NM_001011724	ENSP00000341285
ENSG00000139675	ENST00000398039	NM_001011725	ENSP00000381119
ENSG00000152475	ENST00000597582	NM_138466	ENSP00000471478
ENSG00000175318	ENST00000309731	NM_001012642	ENSP00000311657
ENSG00000138085	ENST00000405489	NM_016085	ENSP00000384033
ENSG00000137133	ENST00000259667	NM_032593	ENSP00000259667
ENSG00000131914	ENST00000326279	NM_024674	ENSP00000363314
ENSG00000163918	ENST00000296273	NM_002916	ENSP00000296273
ENSG00000167880	ENST00000301607	NM_001988	ENSP00000301607
ENSG00000152284	ENST00000282111	NM_031283	ENSP00000282111
ENSG00000143450	ENST00000315067	NM_001134939	ENSP00000357820
ENSG00000148288	ENST00000372043	NM_021996	ENSP00000361113
ENSG00000148288	ENST00000372043	NM_001282629	ENSP00000361113
ENSG00000103507	ENST00000287507	NM_001271926	ENSP00000287507
ENSG00000151693	ENST00000281419	NM_003887	ENSP00000281419
ENSG00000103507	ENST00000219794	NM_005881	ENSP00000219794
ENSG00000103507	ENST00000219794	NM_001122957	ENSP00000219794
ENSG00000067606	ENST00000378567	NM_002744	ENSP00000367830
ENSG00000151693	ENST00000315273	NM_001135191	ENSP00000316404
ENSG00000115415	ENST00000361099	NM_007315	ENSP00000354394
ENSG00000142182	ENST00000270172	NM_013369	ENSP00000270172
ENSG00000243989	ENST00000476854	NM_001198897	ENSP00000419262
ENSG00000066230	ENST00000264938	NM_004174	ENSP00000264938
ENSG00000142182	ENST00000418993	NM_175867	ENSP00000412862
ENSG00000150961	ENST00000379735	NM_014822	ENSP00000369059
ENSG00000066230	ENST00000514375	NM_001284351	ENSP00000422983
ENSG00000243989	ENST00000476351	NM_001198898	ENSP00000417056
ENSG00000115415	ENST00000392322	NM_139266	ENSP00000376136
ENSG00000243989	ENST00000494103	NM_001198896	ENSP00000417618
ENSG00000004866	ENST00000265437	NM_021908	ENSP00000265437
ENSG00000148288	ENST00000540636	NM_001282632	ENSP00000437663
ENSG00000243989	ENST00000404366	NM_000666	ENSP00000384296
ENSG00000243989	ENST00000404366	NM_001198895	ENSP00000384296
ENSG00000067606	ENST00000400921	NM_001033581	ENSP00000383712
ENSG00000129355	ENST00000393599	NM_001800	ENSP00000377224
ENSG00000129355	ENST00000393599	NM_079421	ENSP00000377224
ENSG00000164379	ENST00000296839	NM_033260	ENSP00000296839
ENSG00000067606	ENST00000461106	NM_001242874	ENSP00000426412
ENSG00000004866	ENST00000393451	NM_018412	ENSP00000377097
ENSG00000187260	ENST00000334493	NM_198285	ENSP00000335522
ENSG00000187260	ENST00000334493	NM_001284262	ENSP00000335522
ENSG00000007038	ENST00000450020	NM_144957	ENSP00000407741
ENSG00000203870	ENST00000369529	NM_001162936	ENSP00000358542
ENSG00000132874	ENST00000586448	NM_001242692	ENSP00000465953
ENSG00000163817	ENST00000353278	NM_022405	ENSP00000296133
ENSG00000132874	ENST00000255226	NM_007163	ENSP00000255226
ENSG00000187260	ENST00000477459	NM_001284261	ENSP00000417512
ENSG00000187260	ENST00000469830	NM_001284260	ENSP00000419162
ENSG00000137273	ENST00000259806	NM_001452	ENSP00000259806
ENSG00000168522	ENST00000302279	NM_002027	ENSP00000303423
ENSG00000057294	ENST00000340811	NM_001005242	ENSP00000342800
ENSG00000163817	ENST00000358525	NM_020208	ENSP00000346298
ENSG00000104936	ENST00000291270	NM_004409	ENSP00000291270
ENSG00000057294	ENST00000070846	NM_004572	ENSP00000070846
ENSG00000139287	ENST00000333850	NM_173353	ENSP00000329093
ENSG00000177380	ENST00000334186	NM_003660	ENSP00000335614
ENSG00000163918	ENST00000392481	NM_181573	ENSP00000376272
ENSG00000175040	ENST00000309575	NM_004267	ENSP00000307911
ENSG00000083845	ENST00000196551	NM_001009	ENSP00000196551
ENSG00000149591	ENST00000392951	NM_003186	ENSP00000376678
ENSG00000171102	ENST00000372034	NM_014581	ENSP00000361104
ENSG00000135902	ENST00000258385	NM_000751	ENSP00000258385
ENSG00000104936	ENST00000588522	NM_001288765	ENSP00000468013
ENSG00000104936	ENST00000588522	NM_001288764	ENSP00000468013
ENSG00000169575	ENST00000302273	NM_007128	ENSP00000304590
ENSG00000007038	ENST00000455114	NM_001270452	ENSP00000400632
ENSG00000007038	ENST00000455114	NM_144956	ENSP00000400632
ENSG00000007038	ENST00000455114	NM_006799	ENSP00000400632
ENSG00000149591	ENST00000278968	NM_001001522	ENSP00000278968
ENSG00000171055	ENST00000379245	NM_001042548	ENSP00000368547
ENSG00000171055	ENST00000405912	NM_005102	ENSP00000385112
ENSG00000132669	ENST00000255006	NM_018993	ENSP00000255006
ENSG00000132669	ENST00000255006	NM_001242581	ENSP00000255006
ENSG00000135902	ENST00000543200	NM_001256657	ENSP00000438380
ENSG00000149489	ENST00000278833	NM_000327	ENSP00000278833
ENSG00000269855	ENST00000601382	NM_001195135	ENSP00000470441
ENSG00000104936	ENST00000343373	NM_001081563	ENSP00000345997
ENSG00000137103	ENST00000439587	NM_016446	ENSP00000395810
ENSG00000134962	ENST00000257408	NM_175737	ENSP00000257408
ENSG00000104936	ENST00000447742	NM_001081562	ENSP00000413417
ENSG00000104936	ENST00000447742	NM_001081560	ENSP00000413417
ENSG00000165416	ENST00000343788	NM_001130912	ENSP00000367208
ENSG00000162909	ENST00000295006	NM_001748	ENSP00000295006
ENSG00000204086	ENST00000373040	NM_013347	ENSP00000362131
ENSG00000162078	ENST00000382280	NM_145252	ENSP00000371715
ENSG00000053328	ENST00000338882	NM_001123364	ENSP00000344071
ENSG00000185010	ENST00000330287	NM_019863	ENSP00000327895
ENSG00000067606	ENST00000400920	NM_001033582	ENSP00000383711
ENSG00000132561	ENST00000254898	NM_002380	ENSP00000254898
ENSG00000132561	ENST00000254898	NM_030583	ENSP00000254898
ENSG00000080986	ENST00000261597	NM_006101	ENSP00000261597
ENSG00000137103	ENST00000377991	NM_001042589	ENSP00000367230
ENSG00000104936	ENST00000354227	NM_001288766	ENSP00000346168
ENSG00000165672	ENST00000298510	NM_006793	ENSP00000298510
ENSG00000165416	ENST00000535397	NM_006704	ENSP00000443521
ENSG00000187045	ENST00000346753	NM_153609	ENSP00000334962
ENSG00000171574	ENST00000306910	NM_173548	ENSP00000306756
ENSG00000137103	ENST00000377988	NM_001042590	ENSP00000367227
ENSG00000176225	ENST00000255674	NM_173630	ENSP00000255674
ENSG00000148296	ENST00000372022	NM_006753	ENSP00000361092
ENSG00000148296	ENST00000372022	NM_001278942	ENSP00000361092
ENSG00000092200	ENST00000400017	NM_020366	ENSP00000382895
ENSG00000163482	ENST00000295709	NM_015690	ENSP00000295709
ENSG00000090316	ENST00000303400	NM_001017405	ENSP00000302830
ENSG00000162909	ENST00000433674	NM_001146068	ENSP00000413158
ENSG00000163482	ENST00000392105	NM_001243313	ENSP00000375954
ENSG00000165672	ENST00000356951	NM_014098	ENSP00000349432
ENSG00000183092	ENST00000355173	NM_020836	ENSP00000347301
ENSG00000115073	ENST00000289228	NM_005735	ENSP00000289228
ENSG00000166800	ENST00000396213	NM_001144071	ENSP00000379516
ENSG00000170381	ENST00000307792	NM_012431	ENSP00000303212
ENSG00000169967	ENST00000344908	NM_006609	ENSP00000343463
ENSG00000166800	ENST00000280706	NM_144972	ENSP00000280706
ENSG00000170381	ENST00000427262	NM_001178129	ENSP00000405052
ENSG00000181804	ENST00000316549	NM_173653	ENSP00000320246
ENSG00000129354	ENST00000250244	NM_005498	ENSP00000250244
ENSG00000136110	ENST00000448904	NM_001011705	ENSP00000388576
ENSG00000136110	ENST00000448904	NM_007015	ENSP00000388576
ENSG00000203797	ENST00000368924	NM_003649	ENSP00000357920
ENSG00000005001	ENST00000161006	NM_022119	ENSP00000161006
ENSG00000203797	ENST00000368923	NM_004032	ENSP00000357919
ENSG00000183092	ENST00000443071	NM_001159531	ENSP00000411124
ENSG00000132749	ENST00000255087	NM_004923	ENSP00000255087
ENSG00000169372	ENST00000332896	NM_003805	ENSP00000327647
ENSG00000092208	ENST00000308317	NM_003616	ENSP00000308533
ENSG00000090316	ENST00000264750	NM_005882	ENSP00000264750
ENSG00000204930	ENST00000423537	NM_001012446	ENSP00000415299
ENSG00000054598	ENST00000380874	NM_001453	ENSP00000370256
ENSG00000165194	ENST00000373034	NM_001184880	ENSP00000362125
ENSG00000168828	ENST00000377981	NM_001004487	ENSP00000367219
ENSG00000165194	ENST00000255531	NM_020766	ENSP00000255531
ENSG00000165194	ENST00000255531	NM_001105243	ENSP00000255531
ENSG00000182872	ENST00000377604	NM_001204468	ENSP00000366829
ENSG00000182872	ENST00000377604	NM_001204467	ENSP00000366829
ENSG00000182872	ENST00000377604	NM_005676	ENSP00000366829
ENSG00000132749	ENST00000544963	NM_001039656	ENSP00000440968
ENSG00000141469	ENST00000321925	NM_001128588	ENSP00000318546
ENSG00000141469	ENST00000321925	NM_001146036	ENSP00000318546
ENSG00000141469	ENST00000321925	NM_015865	ENSP00000318546
ENSG00000166295	ENST00000299381	NM_173473	ENSP00000299381
ENSG00000166295	ENST00000299381	NM_001242548	ENSP00000299381
ENSG00000166295	ENST00000299381	NM_001242546	ENSP00000299381
ENSG00000166295	ENST00000299381	NM_001242547	ENSP00000299381
ENSG00000196196	ENST00000354323	NM_001039792	ENSP00000346283
ENSG00000092208	ENST00000396249	NM_001009183	ENSP00000379548
ENSG00000122718	ENST00000341959	NM_019897	ENSP00000344040
ENSG00000100385	ENST00000216223	NM_000878	ENSP00000216223
ENSG00000157999	ENST00000409061	NM_001271700	ENSP00000386502
ENSG00000092208	ENST00000250379	NM_001009182	ENSP00000250379
ENSG00000127377	ENST00000337323	NM_144727	ENSP00000338613
ENSG00000184544	ENST00000330255	NM_001105571	ENSP00000327975
ENSG00000184544	ENST00000330255	NM_001220493	ENSP00000327975
ENSG00000198477	ENST00000360412	NM_080764	ENSP00000353586
ENSG00000182872	ENST00000329236	NM_001204466	ENSP00000328848
ENSG00000182872	ENST00000329236	NM_152856	ENSP00000328848
ENSG00000198865	ENST00000361970	NM_001134848	ENSP00000354888
ENSG00000149541	ENST00000265471	NM_012200	ENSP00000265471
ENSG00000113356	ENST00000399107	NM_006467	ENSP00000382058
ENSG00000148297	ENST00000343730	NM_133640	ENSP00000342343
ENSG00000072657	ENST00000261180	NM_013381	ENSP00000261180
ENSG00000185010	ENST00000360256	NM_000132	ENSP00000353393
ENSG00000088992	ENST00000392545	NM_017899	ENSP00000376328
ENSG00000148297	ENST00000344469	NM_181491	ENSP00000341761
ENSG00000088992	ENST00000541210	NM_001168325	ENSP00000445689
ENSG00000169548	ENST00000302097	NM_080740	ENSP00000302855
ENSG00000136099	ENST00000377942	NM_002590	ENSP00000367177
ENSG00000162076	ENST00000396958	NM_138439	ENSP00000380159
ENSG00000162076	ENST00000396958	NM_001142500	ENSP00000380159
ENSG00000185900	ENST00000331373	NM_032237	ENSP00000331258
ENSG00000185900	ENST00000331373	NM_001277971	ENSP00000331258
ENSG00000160224	ENST00000291582	NM_000383	ENSP00000291582
ENSG00000162076	ENST00000293981	NM_001142499	ENSP00000293981
ENSG00000136099	ENST00000338862	NM_032949	ENSP00000341350
ENSG00000272325	ENST00000607016	NM_006703	ENSP00000476119
ENSG00000131849	ENST00000254166	NM_003433	ENSP00000254166
ENSG00000141469	ENST00000436407	NM_001146037	ENSP00000390637
ENSG00000133466	ENST00000397110	NM_182486	ENSP00000380299
ENSG00000133466	ENST00000337843	NM_031910	ENSP00000338812
ENSG00000270800	ENST00000605528	NM_001202470	ENSP00000475027
ENSG00000004809	ENST00000368919	NM_033125	ENSP00000357915
ENSG00000116641	ENST00000340370	NM_033407	ENSP00000340742
ENSG00000116641	ENST00000340370	NM_001272000	ENSP00000340742
ENSG00000175697	ENST00000315843	NM_153002	ENSP00000324553
ENSG00000175697	ENST00000315843	NM_001168271	ENSP00000324553
ENSG00000230778	ENST00000434396	NM_001190479	ENSP00000399547
ENSG00000196800	ENST00000356972	NM_001001325	ENSP00000349459
ENSG00000130779	ENST00000361654	NM_198240	ENSP00000355314
ENSG00000183473	ENST00000328544	NM_001051	ENSP00000330138
ENSG00000249471	ENST00000336614	NM_207395	ENSP00000337473
ENSG00000074319	ENST00000251968	NM_006292	ENSP00000251968
ENSG00000116641	ENST00000404627	NM_001272002	ENSP00000384446
ENSG00000157423	ENST00000393567	NM_001270974	ENSP00000377197
ENSG00000102837	ENST00000219022	NM_006418	ENSP00000219022
ENSG00000116641	ENST00000251157	NM_001272001	ENSP00000251157
ENSG00000116641	ENST00000251157	NM_001271999	ENSP00000251157
ENSG00000250722	ENST00000514985	NM_005410	ENSP00000420939
ENSG00000168490	ENST00000321613	NM_001099335	ENSP00000320017
ENSG00000122707	ENST00000377966	NM_021111	ENSP00000367202
ENSG00000103510	ENST00000448516	NM_182958	ENSP00000406037
ENSG00000141298	ENST00000269033	NM_033389	ENSP00000269033
ENSG00000141298	ENST00000269033	NM_001282129	ENSP00000269033
ENSG00000178172	ENST00000325630	NM_205841	ENSP00000324870
ENSG00000178172	ENST00000325630	NM_001195290	ENSP00000324870
ENSG00000250722	ENST00000511224	NM_001085486	ENSP00000427671
ENSG00000168490	ENST00000454243	NM_014759	ENSP00000415491
ENSG00000172243	ENST00000353231	NM_022570	ENSP00000266456
ENSG00000124733	ENST00000244711	NM_014623	ENSP00000244711
ENSG00000204919	ENST00000377931	NM_198441	ENSP00000367164
ENSG00000163682	ENST00000295955	NM_000661	ENSP00000346022
ENSG00000117682	ENST00000525682	NM_001243564	ENSP00000434984
ENSG00000103510	ENST00000219797	NM_032188	ENSP00000219797
ENSG00000196811	ENST00000389494	NM_005199	ENSP00000374145
ENSG00000117682	ENST00000526219	NM_001243565	ENSP00000434219
ENSG00000163818	ENST00000296135	NM_020347	ENSP00000296135
ENSG00000110090	ENST00000265641	NM_001876	ENSP00000265641
ENSG00000178685	ENST00000313028	NM_032789	ENSP00000325618
ENSG00000221944	ENST00000408957	NM_145702	ENSP00000386186
ENSG00000141298	ENST00000579040	NM_001282130	ENSP00000462605
ENSG00000117682	ENST00000360009	NM_024887	ENSP00000353104
ENSG00000117682	ENST00000360009	NM_205861	ENSP00000353104
ENSG00000185686	ENST00000405655	NM_206956	ENSP00000384343
ENSG00000163682	ENST00000449470	NM_001024921	ENSP00000400467
ENSG00000143514	ENST00000391878	NM_005426	ENSP00000375750
ENSG00000130779	ENST00000358808	NM_002956	ENSP00000351665
ENSG00000130779	ENST00000358808	NM_001247997	ENSP00000351665
ENSG00000185686	ENST00000402697	NM_206954	ENSP00000385198
ENSG00000185686	ENST00000402697	NM_006115	ENSP00000385198
ENSG00000124614	ENST00000326199	NM_001014	ENSP00000347271
ENSG00000124614	ENST00000326199	NM_001204091	ENSP00000347271
ENSG00000124614	ENST00000326199	NM_001203245	ENSP00000347271
ENSG00000128340	ENST00000249071	NM_002872	ENSP00000249071
ENSG00000157423	ENST00000321489	NM_017558	ENSP00000314736
ENSG00000188549	ENST00000559313	NM_207380	ENSP00000453969
ENSG00000204918	ENST00000377930	NM_001130404	ENSP00000367163
ENSG00000122694	ENST00000377959	NM_001287010	ENSP00000367195
ENSG00000110090	ENST00000376618	NM_001031847	ENSP00000365803
ENSG00000184716	ENST00000319327	NM_001258031	ENSP00000319796
ENSG00000157423	ENST00000538248	NM_001198542	ENSP00000444970
ENSG00000172243	ENST00000298523	NM_197949	ENSP00000298523
ENSG00000143514	ENST00000343537	NM_001031685	ENSP00000341957
ENSG00000059122	ENST00000416288	NM_032296	ENSP00000399938
ENSG00000059122	ENST00000416288	NM_020912	ENSP00000399938
ENSG00000106346	ENST00000306177	NM_032172	ENSP00000301962
ENSG00000198082	ENST00000354461	NM_001017990	ENSP00000346450
ENSG00000157423	ENST00000541601	NM_001198543	ENSP00000437341
ENSG00000138759	ENST00000325942	NM_001166133	ENSP00000326330
ENSG00000233041	ENST00000448599	NM_001145643	ENSP00000410024
ENSG00000172243	ENST00000396484	NM_197950	ENSP00000379743
ENSG00000184716	ENST00000249714	NM_001258032	ENSP00000249714
ENSG00000122694	ENST00000377960	NM_022343	ENSP00000367196
ENSG00000122694	ENST00000377960	NM_001287013	ENSP00000367196
ENSG00000122694	ENST00000377960	NM_001287014	ENSP00000367196
ENSG00000185686	ENST00000543184	NM_206953	ENSP00000445675
ENSG00000185686	ENST00000398741	NM_206955	ENSP00000381726
ENSG00000197932	ENST00000369446	NM_012151	ENSP00000358456
ENSG00000130528	ENST00000252825	NM_002152	ENSP00000252825
ENSG00000123636	ENST00000392783	NM_013450	ENSP00000376534
ENSG00000132855	ENST00000371129	NM_014495	ENSP00000360170
ENSG00000172243	ENST00000304084	NM_197947	ENSP00000302569
ENSG00000229665	ENST00000544357	NM_001130405	ENSP00000438757
ENSG00000176018	ENST00000315948	NM_198273	ENSP00000314518
ENSG00000176018	ENST00000509384	NM_001286812	ENSP00000427683
ENSG00000135108	ENST00000427718	NM_015002	ENSP00000414468
ENSG00000135108	ENST00000427718	NM_033624	ENSP00000414468
ENSG00000163818	ENST00000536047	NM_001276378	ENSP00000439522
ENSG00000140323	ENST00000267889	NM_033510	ENSP00000267889
ENSG00000065325	ENST00000262441	NM_004246	ENSP00000262441
ENSG00000163818	ENST00000539217	NM_001276379	ENSP00000441784
ENSG00000185972	ENST00000335119	NM_005893	ENSP00000334996
ENSG00000090615	ENST00000204726	NM_005895	ENSP00000204726
ENSG00000090615	ENST00000545875	NM_001172557	ENSP00000442603
ENSG00000106615	ENST00000262187	NM_005614	ENSP00000262187
ENSG00000172243	ENST00000533022	NM_197948	ENSP00000431461
ENSG00000178719	ENST00000395068	NM_001009184	ENSP00000378507
ENSG00000197345	ENST00000362034	NM_181515	ENSP00000354580
ENSG00000197345	ENST00000362034	NM_181514	ENSP00000354580
ENSG00000168495	ENST00000306433	NM_001722	ENSP00000303088
ENSG00000163428	ENST00000295628	NM_001099678	ENSP00000295628
ENSG00000227151	ENST00000452123	NM_001130406	ENSP00000392407
ENSG00000164342	ENST00000296795	NM_003265	ENSP00000296795
ENSG00000178719	ENST00000313269	NM_000837	ENSP00000314380
ENSG00000148303	ENST00000323345	NM_000972	ENSP00000361076
ENSG00000173124	ENST00000341686	NM_207321	ENSP00000340296
ENSG00000067225	ENST00000335181	NM_002654	ENSP00000334983
ENSG00000172243	ENST00000310002	NM_197954	ENSP00000312089
ENSG00000124702	ENST00000326974	NM_057161	ENSP00000313995
ENSG00000166359	ENST00000355868	NM_173479	ENSP00000348129
ENSG00000234278	ENST00000434815	NM_001130407	ENSP00000404281
ENSG00000067225	ENST00000568459	NM_001206799	ENSP00000456970
ENSG00000138759	ENST00000264895	NM_025074	ENSP00000264895
ENSG00000140259	ENST00000267812	NM_005926	ENSP00000267812
ENSG00000135930	ENST00000258416	NM_004846	ENSP00000258416
ENSG00000153944	ENST00000284073	NM_138962	ENSP00000284073
ENSG00000160613	ENST00000320934	NM_004716	ENSP00000325917
ENSG00000135930	ENST00000409514	NM_001282958	ENSP00000387336
ENSG00000134594	ENST00000257017	NM_004794	ENSP00000257017
ENSG00000204179	ENST00000374346	NM_001042387	ENSP00000363466
ENSG00000135930	ENST00000409098	NM_001276337	ENSP00000386996
ENSG00000135930	ENST00000409098	NM_001276336	ENSP00000386996
ENSG00000129353	ENST00000407327	NM_001145056	ENSP00000385135
ENSG00000153944	ENST00000322684	NM_170721	ENSP00000313616
ENSG00000112699	ENST00000530927	NM_001253846	ENSP00000436726
ENSG00000114861	ENST00000318789	NM_032682	ENSP00000318902
ENSG00000114861	ENST00000318789	NM_001244810	ENSP00000318902
ENSG00000114861	ENST00000318789	NM_001244813	ENSP00000318902
ENSG00000100564	ENST00000216452	NM_004569	ENSP00000216452
ENSG00000100055	ENST00000248901	NM_013385	ENSP00000248901
ENSG00000143756	ENST00000366862	NM_015176	ENSP00000355827
ENSG00000118946	ENST00000377918	NM_001040429	ENSP00000367151
ENSG00000067225	ENST00000449901	NM_001206798	ENSP00000403365
ENSG00000114861	ENST00000475937	NM_001244816	ENSP00000419393
ENSG00000165775	ENST00000369498	NM_023934	ENSP00000358510
ENSG00000101596	ENST00000320876	NM_015295	ENSP00000326603
ENSG00000130881	ENST00000253193	NM_002333	ENSP00000253193
ENSG00000143756	ENST00000424254	NM_001136115	ENSP00000416888
ENSG00000112699	ENST00000380815	NM_001500	ENSP00000370194
ENSG00000067225	ENST00000319622	NM_001206796	ENSP00000320171
ENSG00000067225	ENST00000319622	NM_182471	ENSP00000320171
ENSG00000067225	ENST00000319622	NM_182470	ENSP00000320171
ENSG00000114861	ENST00000491238	NM_001244815	ENSP00000420736
ENSG00000129353	ENST00000586078	NM_020428	ENSP00000466664
ENSG00000204179	ENST00000395727	NM_001042392	ENSP00000379077
ENSG00000114861	ENST00000498215	NM_001244814	ENSP00000418102
ENSG00000185480	ENST00000327680	NM_017915	ENSP00000332915
ENSG00000122705	ENST00000345519	NM_001184761	ENSP00000242284
ENSG00000122705	ENST00000345519	NM_001833	ENSP00000242284
ENSG00000204179	ENST00000503851	NM_001042394	ENSP00000427676
ENSG00000128944	ENST00000416151	NM_001142761	ENSP00000391233
ENSG00000114861	ENST00000493089	NM_001244808	ENSP00000418524
ENSG00000204179	ENST00000509774	NM_001042393	ENSP00000425362
ENSG00000114861	ENST00000484350	NM_001244812	ENSP00000417857
ENSG00000204179	ENST00000511769	NM_001042390	ENSP00000424283
ENSG00000168209	ENST00000307365	NM_019058	ENSP00000307305
ENSG00000186583	ENST00000377470	NM_198572	ENSP00000366690
ENSG00000186583	ENST00000447830	NM_001134374	ENSP00000387613
ENSG00000204179	ENST00000513156	NM_001042391	ENSP00000425912
ENSG00000143753	ENST00000323699	NM_003676	ENSP00000316476
ENSG00000162585	ENST00000428120	NM_001282671	ENSP00000405430
ENSG00000165102	ENST00000379644	NM_152419	ENSP00000368965
ENSG00000163945	ENST00000389851	NM_020894	ENSP00000374501
ENSG00000162585	ENST00000414253	NM_001282672	ENSP00000410450
ENSG00000125703	ENST00000317868	NM_032852	ENSP00000322159
ENSG00000128944	ENST00000249776	NM_033286	ENSP00000249776
ENSG00000131650	ENST00000572045	NM_172229	ENSP00000460578
ENSG00000166897	ENST00000402918	NM_052906	ENSP00000385277
ENSG00000114861	ENST00000318779	NM_001012505	ENSP00000318721
ENSG00000173418	ENST00000334982	NM_016100	ENSP00000335636
ENSG00000130985	ENST00000377351	NM_153280	ENSP00000366568
ENSG00000131650	ENST00000575885	NM_001253725	ENSP00000459878
ENSG00000178896	ENST00000316052	NM_019037	ENSP00000315476
ENSG00000131650	ENST00000571007	NM_001253726	ENSP00000461860
ENSG00000125703	ENST00000371120	NM_178221	ENSP00000360161
ENSG00000128944	ENST00000448395	NM_001142762	ENSP00000393001
ENSG00000173418	ENST00000310450	NM_181528	ENSP00000311027
ENSG00000162585	ENST00000378543	NM_001256947	ENSP00000367804
ENSG00000122705	ENST00000396603	NM_001076677	ENSP00000379848
ENSG00000204179	ENST00000437863	NM_001042389	ENSP00000403444
ENSG00000173418	ENST00000398602	NM_181527	ENSP00000381603
ENSG00000162585	ENST00000378546	NM_182533	ENSP00000367808
ENSG00000131650	ENST00000319500	NM_024507	ENSP00000322079
ENSG00000122705	ENST00000433436	NM_007096	ENSP00000401019
ENSG00000122705	ENST00000538225	NM_001184760	ENSP00000442869
ENSG00000204179	ENST00000374218	NM_001042395	ENSP00000363335
ENSG00000164334	ENST00000379555	NM_001163991	ENSP00000368873
ENSG00000204179	ENST00000395725	NM_001042396	ENSP00000379075
ENSG00000122705	ENST00000540080	NM_001184762	ENSP00000437508
ENSG00000113048	ENST00000261413	NM_015084	ENSP00000261413
ENSG00000113048	ENST00000261413	NM_001286751	ENSP00000261413
ENSG00000100121	ENST00000480559	NM_199127	ENSP00000419751
ENSG00000130876	ENST00000253188	NM_019849	ENSP00000253188
ENSG00000052344	ENST00000317508	NM_002773	ENSP00000319730
ENSG00000187140	ENST00000371116	NM_012183	ENSP00000360157
ENSG00000092470	ENST00000263795	NM_001167941	ENSP00000263795
ENSG00000092470	ENST00000263795	NM_024908	ENSP00000263795
ENSG00000164334	ENST00000335286	NM_182761	ENSP00000334285
ENSG00000148290	ENST00000371974	NM_001280787	ENSP00000361042
ENSG00000148290	ENST00000371974	NM_003172	ENSP00000361042
ENSG00000160813	ENST00000292330	NM_145030	ENSP00000292330
ENSG00000214827	ENST00000369476	NM_001018025	ENSP00000358488
ENSG00000084774	ENST00000264705	NM_004341	ENSP00000264705
ENSG00000130985	ENST00000335972	NM_003334	ENSP00000338413
ENSG00000167881	ENST00000307877	NM_014230	ENSP00000312066
ENSG00000162585	ENST00000420515	NM_001256946	ENSP00000409721
ENSG00000113048	ENST00000513900	NM_001286748	ENSP00000426941
ENSG00000162585	ENST00000400919	NM_001282671	ENSP00000383710
ENSG00000245848	ENST00000498907	NM_004364	ENSP00000427514
ENSG00000245848	ENST00000498907	NM_001285829	ENSP00000427514
ENSG00000245848	ENST00000498907	NM_001287435	ENSP00000427514
ENSG00000245848	ENST00000498907	NM_001287424	ENSP00000427514
ENSG00000182134	ENST00000368827	NM_006862	ENSP00000357819
ENSG00000162585	ENST00000378545	NM_001282670	ENSP00000367807
ENSG00000002016	ENST00000358495	NM_134424	ENSP00000351284
ENSG00000112877	ENST00000264935	NM_018140	ENSP00000264935
ENSG00000000005	ENST00000373031	NM_022144	ENSP00000362122
ENSG00000167881	ENST00000539137	NM_001260502	ENSP00000446136
ENSG00000056277	ENST00000370978	NM_017666	ENSP00000360017
ENSG00000263156	ENST00000570810	NM_001282619	ENSP00000459828
ENSG00000153879	ENST00000284000	NM_001806	ENSP00000284000
ENSG00000263156	ENST00000574211	NM_001282618	ENSP00000460722
ENSG00000153879	ENST00000585933	NM_001252296	ENSP00000466022
ENSG00000182134	ENST00000368825	NM_001083964	ENSP00000357817
ENSG00000100060	ENST00000356998	NM_002405	ENSP00000349490
ENSG00000152291	ENST00000398263	NM_001206844	ENSP00000381312
ENSG00000152291	ENST00000398263	NM_001206840	ENSP00000381312
ENSG00000152291	ENST00000398263	NM_001206841	ENSP00000381312
ENSG00000152291	ENST00000398263	NM_006464	ENSP00000381312
ENSG00000083097	ENST00000349129	NM_015018	ENSP00000195654
ENSG00000197046	ENST00000389474	NM_213602	ENSP00000374125
ENSG00000083097	ENST00000369739	NM_001199942	ENSP00000358754
ENSG00000182134	ENST00000368824	NM_001083965	ENSP00000357815
ENSG00000119185	ENST00000238091	NM_022334	ENSP00000238091
ENSG00000131373	ENST00000321169	NM_012260	ENSP00000323811
ENSG00000119185	ENST00000355346	NM_004763	ENSP00000347504
ENSG00000148291	ENST00000371964	NM_001278928	ENSP00000361032
ENSG00000148291	ENST00000371964	NM_017503	ENSP00000361032
ENSG00000124541	ENST00000244496	NM_033112	ENSP00000244496
ENSG00000166272	ENST00000369889	NM_017787	ENSP00000358905
```
