## Supplementary codes for "Response to “No evidence of functional co-adaptation between clustered microRNAs”": ensembl_refseq_protein_id.parsed (part 2 of 3)

```
ENSG00000167881	ENST00000602720	NM_001260503	ENSP00000473613
ENSG00000166272	ENST00000448841	NM_001083913	ENSP00000414721
ENSG00000131373	ENST00000451445	NM_001284416	ENSP00000403656
ENSG00000131373	ENST00000456194	NM_001284413	ENSP00000390699
ENSG00000182134	ENST00000458431	NM_001083963	ENSP00000395718
ENSG00000131373	ENST00000457447	NM_001284415	ENSP00000404883
ENSG00000100060	ENST00000416983	NM_001166343	ENSP00000413855
ENSG00000166444	ENST00000526757	NM_139157	ENSP00000435097
ENSG00000075213	ENST00000265362	NM_006080	ENSP00000265362
ENSG00000167257	ENST00000531287	NM_001278249	ENSP00000435361
ENSG00000253719	ENST00000519948	NM_001136262	ENSP00000430000
ENSG00000156482	ENST00000287038	NM_000989	ENSP00000287038
ENSG00000089597	ENST00000346178	NM_198335	ENSP00000340466
ENSG00000155111	ENST00000368911	NM_015076	ENSP00000357907
ENSG00000167257	ENST00000531452	NM_001077239	ENSP00000431643
ENSG00000089597	ENST00000356638	NM_198334	ENSP00000349053
ENSG00000166444	ENST00000534127	NM_005418	ENSP00000433528
ENSG00000089597	ENST00000534779	NM_001278193	ENSP00000435306
ENSG00000089597	ENST00000534779	NM_001278192	ENSP00000435306
ENSG00000166444	ENST00000313726	NM_213618	ENSP00000319678
ENSG00000167257	ENST00000300650	NM_207343	ENSP00000300650
ENSG00000081181	ENST00000261783	NM_001172	ENSP00000261783
ENSG00000148795	ENST00000369887	NM_000102	ENSP00000358903
ENSG00000204147	ENST00000374006	NM_001079516	ENSP00000363118
ENSG00000132740	ENST00000255078	NM_002180	ENSP00000255078
ENSG00000178226	ENST00000268281	NM_173502	ENSP00000268281
ENSG00000178226	ENST00000268281	NM_001258290	ENSP00000268281
ENSG00000148719	ENST00000338820	NM_001002762	ENSP00000345575
ENSG00000214510	ENST00000398450	NM_001040129	ENSP00000381468
ENSG00000148719	ENST00000394903	NM_017626	ENSP00000378363
ENSG00000175197	ENST00000551116	NM_001195054	ENSP00000448665
ENSG00000175197	ENST00000551116	NM_001195056	ENSP00000448665
ENSG00000175197	ENST00000551116	NM_001195055	ENSP00000448665
ENSG00000175197	ENST00000551116	NM_001195053	ENSP00000448665
ENSG00000108523	ENST00000262482	NM_015528	ENSP00000262482
ENSG00000000003	ENST00000373020	NM_003270	ENSP00000362111
ENSG00000000003	ENST00000373020	NM_001278741	ENSP00000362111
ENSG00000000003	ENST00000373020	NM_001278740	ENSP00000362111
ENSG00000178226	ENST00000418068	NM_001258291	ENSP00000407160
ENSG00000175197	ENST00000346473	NM_004083	ENSP00000340671
ENSG00000175197	ENST00000346473	NM_001195057	ENSP00000340671
ENSG00000197858	ENST00000355091	NM_003801	ENSP00000347206
ENSG00000171877	ENST00000417257	NM_032892	ENSP00000403067
ENSG00000088035	ENST00000371108	NM_013339	ENSP00000360149
ENSG00000089597	ENST00000540933	NM_001278194	ENSP00000442962
ENSG00000159921	ENST00000396594	NM_001128227	ENSP00000379839
ENSG00000115468	ENST00000409613	NM_001243252	ENSP00000386556
ENSG00000198830	ENST00000361427	NM_005517	ENSP00000355228
ENSG00000159921	ENST00000543356	NM_001190388	ENSP00000437765
ENSG00000166275	ENST00000339834	NM_001136200	ENSP00000342331
ENSG00000166275	ENST00000339834	NM_144591	ENSP00000342331
ENSG00000159921	ENST00000539208	NM_001190384	ENSP00000445117
ENSG00000182400	ENST00000330149	NM_001079537	ENSP00000330289
ENSG00000213171	ENST00000368820	NM_001004432	ENSP00000357810
ENSG00000185559	ENST00000341267	NM_003836	ENSP00000340292
ENSG00000182400	ENST00000347691	NM_177452	ENSP00000335171
ENSG00000115468	ENST00000264059	NM_025202	ENSP00000264059
ENSG00000185955	ENST00000332375	NM_001004323	ENSP00000327732
ENSG00000100568	ENST00000554659	NM_006370	ENSP00000450731
ENSG00000166006	ENST00000549446	NM_001260497	ENSP00000449253
ENSG00000166006	ENST00000549446	NM_139137	ENSP00000449253
ENSG00000181744	ENST00000315691	NM_173552	ENSP00000320081
ENSG00000083812	ENST00000196482	NM_014347	ENSP00000196482
ENSG00000148248	ENST00000371989	NM_001280789	ENSP00000361057
ENSG00000148248	ENST00000371989	NM_033161	ENSP00000361057
ENSG00000148248	ENST00000371989	NM_001280791	ENSP00000361057
ENSG00000148248	ENST00000371989	NM_001280790	ENSP00000361057
ENSG00000148248	ENST00000371989	NM_001280788	ENSP00000361057
ENSG00000159921	ENST00000377902	NM_001190383	ENSP00000367134
ENSG00000159921	ENST00000377902	NM_005476	ENSP00000367134
ENSG00000166006	ENST00000350228	NM_001260499	ENSP00000319877
ENSG00000166006	ENST00000350228	NM_153748	ENSP00000319877
ENSG00000145879	ENST00000274565	NM_032566	ENSP00000274565
ENSG00000157933	ENST00000378536	NM_003036	ENSP00000367797
ENSG00000181744	ENST00000495414	NM_001134470	ENSP00000417382
ENSG00000115718	ENST00000234071	NM_000312	ENSP00000234071
ENSG00000172938	ENST00000309106	NM_198923	ENSP00000310631
ENSG00000166006	ENST00000341669	NM_001260498	ENSP00000340121
ENSG00000204767	ENST00000377365	NM_001129891	ENSP00000366582
ENSG00000148248	ENST00000545297	NM_001280792	ENSP00000446061
ENSG00000166006	ENST00000298972	NM_139136	ENSP00000298972
ENSG00000138378	ENST00000358470	NM_001243835	ENSP00000351255
ENSG00000197181	ENST00000356766	NM_018068	ENSP00000349208
ENSG00000166925	ENST00000300181	NM_030935	ENSP00000300181
ENSG00000138378	ENST00000392320	NM_003151	ENSP00000376134
ENSG00000182712	ENST00000369484	NM_001018024	ENSP00000358496
ENSG00000124299	ENST00000244137	NM_000285	ENSP00000244137
ENSG00000092201	ENST00000216297	NM_007192	ENSP00000216297
ENSG00000197181	ENST00000454009	NM_001135721	ENSP00000406956
ENSG00000101343	ENST00000377327	NM_001278626	ENSP00000366544
ENSG00000101343	ENST00000377327	NM_001278625	ENSP00000366544
ENSG00000101343	ENST00000377327	NM_001278627	ENSP00000366544
ENSG00000173585	ENST00000357632	NM_031200	ENSP00000350256
ENSG00000173585	ENST00000357632	NM_001256369	ENSP00000350256
ENSG00000130529	ENST00000252826	NM_017636	ENSP00000252826
ENSG00000168269	ENST00000449804	NM_012188	ENSP00000415483
ENSG00000168269	ENST00000449804	NM_144769	ENSP00000415483
ENSG00000170677	ENST00000397942	NM_004232	ENSP00000381034
ENSG00000101343	ENST00000377340	NM_016652	ENSP00000366557
ENSG00000173585	ENST00000395963	NM_006641	ENSP00000379292
ENSG00000124299	ENST00000397032	NM_001166056	ENSP00000380226
ENSG00000127564	ENST00000262300	NM_001258450	ENSP00000262300
ENSG00000127564	ENST00000262300	NM_004203	ENSP00000262300
ENSG00000127564	ENST00000262300	NM_182687	ENSP00000262300
ENSG00000121897	ENST00000340169	NM_194451	ENSP00000340676
ENSG00000179979	ENST00000324803	NM_175918	ENSP00000323978
ENSG00000172935	ENST00000309099	NM_145015	ENSP00000309782
ENSG00000162244	ENST00000294189	NM_000992	ENSP00000294189
ENSG00000124299	ENST00000436370	NM_001166057	ENSP00000391890
ENSG00000100065	ENST00000251973	NM_014550	ENSP00000251973
ENSG00000083838	ENST00000594369	NM_017908	ENSP00000472802
ENSG00000141959	ENST00000349048	NM_002626	ENSP00000269848
ENSG00000121897	ENST00000261434	NM_006859	ENSP00000261434
ENSG00000263417	ENST00000582578	NM_001278515	ENSP00000462690
ENSG00000101343	ENST00000536226	NM_001278628	ENSP00000440733
ENSG00000172935	ENST00000441623	NM_001098515	ENSP00000403660
ENSG00000163017	ENST00000409731	NM_001199893	ENSP00000386929
ENSG00000234511	ENST00000593851	NM_001102609	ENSP00000471984
ENSG00000204909	ENST00000377906	NM_001040433	ENSP00000367139
ENSG00000163017	ENST00000345517	NM_001615	ENSP00000295137
ENSG00000127564	ENST00000574385	NM_001258451	ENSP00000458943
ENSG00000110975	ENST00000228567	NM_198992	ENSP00000228567
ENSG00000121897	ENST00000381846	NM_001278590	ENSP00000371270
ENSG00000198870	ENST00000371957	NM_153710	ENSP00000361025
ENSG00000107438	ENST00000329399	NM_020992	ENSP00000360305
ENSG00000152223	ENST00000282041	NM_020964	ENSP00000282041
ENSG00000174137	ENST00000472884	NM_001013622	ENSP00000426260
ENSG00000163430	ENST00000295633	NM_007085	ENSP00000295633
ENSG00000128283	ENST00000249014	NM_152243	ENSP00000249014
ENSG00000102225	ENST00000457458	NM_033018	ENSP00000405798
ENSG00000172403	ENST00000307142	NM_133477	ENSP00000306015
ENSG00000172403	ENST00000307142	NM_001286754	ENSP00000306015
ENSG00000174137	ENST00000308132	NM_001174070	ENSP00000310057
ENSG00000164086	ENST00000296483	NM_001947	ENSP00000296483
ENSG00000141668	ENST00000269503	NM_182511	ENSP00000269503
ENSG00000130529	ENST00000427978	NM_001195227	ENSP00000407492
ENSG00000172403	ENST00000429713	NM_001128933	ENSP00000395143
ENSG00000177721	ENST00000314890	NM_001014279	ENSP00000315915
ENSG00000172403	ENST00000434046	NM_001128934	ENSP00000390965
ENSG00000102225	ENST00000357227	NM_006201	ENSP00000349762
ENSG00000015676	ENST00000355451	NM_015332	ENSP00000347626
ENSG00000180917	ENST00000434935	NM_001099642	ENSP00000411148
ENSG00000180917	ENST00000434935	NM_018348	ENSP00000411148
ENSG00000184838	ENST00000379551	NM_016644	ENSP00000368869
ENSG00000164199	ENST00000405460	NM_032119	ENSP00000384582
ENSG00000116151	ENST00000378531	NM_024848	ENSP00000367792
ENSG00000083807	ENST00000263093	NM_012254	ENSP00000263093
ENSG00000166987	ENST00000355673	NM_052897	ENSP00000347896
ENSG00000166924	ENST00000300179	NM_173564	ENSP00000300179
ENSG00000100079	ENST00000215886	NM_006498	ENSP00000215886
ENSG00000148584	ENST00000373997	NM_001198820	ENSP00000363109
ENSG00000148584	ENST00000373997	NM_001198818	ENSP00000363109
ENSG00000148584	ENST00000373997	NM_014576	ENSP00000363109
ENSG00000262015	ENST00000575064	NM_001005914	ENSP00000461497
ENSG00000262015	ENST00000575064	NM_004636	ENSP00000461497
ENSG00000142856	ENST00000371092	NM_001206739	ENSP00000360133
ENSG00000148584	ENST00000373995	NM_138933	ENSP00000363107
ENSG00000142856	ENST00000271002	NM_014288	ENSP00000271002
ENSG00000162073	ENST00000318782	NM_152341	ENSP00000321804
ENSG00000162073	ENST00000318782	NM_001284513	ENSP00000321804
ENSG00000008256	ENST00000350796	NM_004227	ENSP00000297044
ENSG00000140030	ENST00000267549	NM_003608	ENSP00000267549
ENSG00000153993	ENST00000284136	NM_152754	ENSP00000284136
ENSG00000185800	ENST00000270223	NM_004943	ENSP00000270223
ENSG00000148584	ENST00000282641	NM_138932	ENSP00000282641
ENSG00000162073	ENST00000293978	NM_001284511	ENSP00000293978
ENSG00000119574	ENST00000354590	NM_032792	ENSP00000346603
ENSG00000148584	ENST00000395489	NM_001198819	ENSP00000378868
ENSG00000162073	ENST00000572687	NM_001284512	ENSP00000459418
ENSG00000102225	ENST00000276052	NM_001170460	ENSP00000276052
ENSG00000137075	ENST00000259605	NM_022781	ENSP00000259605
ENSG00000137075	ENST00000353739	NM_194329	ENSP00000335239
ENSG00000213937	ENST00000445369	NM_020982	ENSP00000398017
ENSG00000132205	ENST00000254528	NM_032048	ENSP00000254528
ENSG00000143365	ENST00000356728	NM_001001523	ENSP00000349164
ENSG00000163950	ENST00000489418	NM_006527	ENSP00000417686
ENSG00000166342	ENST00000583169	NM_001201465	ENSP00000464312
ENSG00000139734	ENST00000400324	NM_001042517	ENSP00000383178
ENSG00000139734	ENST00000400324	NM_001258366	ENSP00000383178
ENSG00000166342	ENST00000327305	NM_138966	ENSP00000313088
ENSG00000184697	ENST00000328796	NM_021195	ENSP00000328674
ENSG00000139734	ENST00000400319	NM_001258368	ENSP00000383173
ENSG00000139734	ENST00000400320	NM_001258367	ENSP00000383174
ENSG00000104941	ENST00000221538	NM_030785	ENSP00000221538
ENSG00000139734	ENST00000267215	NM_001258369	ENSP00000267215
ENSG00000139734	ENST00000267215	NM_030932	ENSP00000267215
ENSG00000137075	ENST00000377885	NM_194330	ENSP00000367117
ENSG00000143748	ENST00000391875	NM_206840	ENSP00000375747
ENSG00000137075	ENST00000357058	NM_194328	ENSP00000349566
ENSG00000137075	ENST00000350199	NM_194332	ENSP00000343947
ENSG00000187531	ENST00000328666	NM_016538	ENSP00000329466
ENSG00000102078	ENST00000218197	NM_022810	ENSP00000218197
ENSG00000102078	ENST00000218197	NM_003951	ENSP00000218197
ENSG00000102078	ENST00000218197	NM_001282198	ENSP00000218197
ENSG00000102078	ENST00000218197	NM_001282195	ENSP00000218197
ENSG00000100941	ENST00000216832	NM_002687	ENSP00000216832
ENSG00000166342	ENST00000397929	NM_138999	ENSP00000381024
ENSG00000148300	ENST00000371942	NM_001279350	ENSP00000361010
ENSG00000148300	ENST00000371942	NM_020385	ENSP00000361010
ENSG00000100433	ENST00000340700	NM_021161	ENSP00000343104
ENSG00000102078	ENST00000361980	NM_001282196	ENSP00000354455
ENSG00000143365	ENST00000318247	NM_005060	ENSP00000327025
ENSG00000102078	ENST00000339231	NM_001282197	ENSP00000342797
ENSG00000143748	ENST00000281701	NM_002533	ENSP00000281701
ENSG00000135912	ENST00000392102	NM_014640	ENSP00000375951
ENSG00000100433	ENST00000312350	NM_138318	ENSP00000310568
ENSG00000254709	ENST00000526893	NM_001178126	ENSP00000431254
ENSG00000143748	ENST00000469075	NM_001243147	ENSP00000417826
ENSG00000185515	ENST00000330045	NM_001242640	ENSP00000328641
ENSG00000185515	ENST00000330045	NM_001018055	ENSP00000328641
ENSG00000124507	ENST00000374043	NM_020804	ENSP00000363155
ENSG00000100433	ENST00000319231	NM_138317	ENSP00000312811
ENSG00000254709	ENST00000531372	NM_001256296	ENSP00000434368
ENSG00000148300	ENST00000371935	NM_001279349	ENSP00000361003
ENSG00000169814	ENST00000449107	NM_001281723	ENSP00000388212
ENSG00000068724	ENST00000319190	NM_020458	ENSP00000316699
ENSG00000006327	ENST00000326577	NM_016639	ENSP00000326737
ENSG00000172137	ENST00000302628	NM_001740	ENSP00000307508
ENSG00000185515	ENST00000369462	NM_024332	ENSP00000358474
ENSG00000124507	ENST00000538621	NM_001199583	ENSP00000439639
ENSG00000169814	ENST00000303498	NM_000060	ENSP00000306477
ENSG00000180881	ENST00000409799	NM_001286547	ENSP00000386977
ENSG00000225556	ENST00000454109	NM_001136003	ENSP00000389554
ENSG00000172137	ENST00000349553	NM_007088	ENSP00000340294
ENSG00000162341	ENST00000294309	NM_139075	ENSP00000294309
ENSG00000101577	ENST00000261596	NM_014646	ENSP00000261596
ENSG00000169814	ENST00000437172	NM_001281724	ENSP00000400995
ENSG00000180881	ENST00000409445	NM_032606	ENSP00000386959
ENSG00000117676	ENST00000374168	NM_002953	ENSP00000363283
ENSG00000177459	ENST00000318528	NM_173549	ENSP00000315614
ENSG00000172262	ENST00000306938	NM_003432	ENSP00000305804
ENSG00000177459	ENST00000545282	NM_001170806	ENSP00000440297
ENSG00000169814	ENST00000383778	NM_001281725	ENSP00000373288
ENSG00000143748	ENST00000340871	NM_001243146	ENSP00000341362
ENSG00000180881	ENST00000328705	NM_001286548	ENSP00000331007
ENSG00000180881	ENST00000336815	NM_001286549	ENSP00000338474
ENSG00000128928	ENST00000479013	NM_001159508	ENSP00000417990
ENSG00000196407	ENST00000368817	NM_182578	ENSP00000357807
ENSG00000124302	ENST00000438847	NM_001127896	ENSP00000393879
ENSG00000172399	ENST00000307128	NM_016599	ENSP00000306997
ENSG00000203965	ENST00000371088	NM_032437	ENSP00000360129
ENSG00000124302	ENST00000262622	NM_022467	ENSP00000262622
ENSG00000124302	ENST00000434302	NM_001127895	ENSP00000392604
ENSG00000155657	ENST00000342992	NM_133378	ENSP00000343764
ENSG00000155657	ENST00000342992	NM_001256850	ENSP00000343764
ENSG00000139133	ENST00000266483	NM_032834	ENSP00000266483
ENSG00000164087	ENST00000296484	NM_015426	ENSP00000296484
ENSG00000180881	ENST00000442339	NM_001286549	ENSP00000389633
ENSG00000151116	ENST00000396197	NM_001040697	ENSP00000379500
ENSG00000151116	ENST00000396197	NM_001261384	ENSP00000379500
ENSG00000155657	ENST00000460472	NM_003319	ENSP00000434586
ENSG00000164087	ENST00000394970	NM_001161580	ENSP00000378421
ENSG00000042445	ENST00000295802	NM_017750	ENSP00000295802
ENSG00000104635	ENST00000359741	NM_015359	ENSP00000352779
ENSG00000128928	ENST00000249760	NM_002225	ENSP00000249760
ENSG00000151116	ENST00000543987	NM_018314	ENSP00000442974
ENSG00000166734	ENST00000299957	NM_138423	ENSP00000299957
ENSG00000151914	ENST00000244364	NM_015548	ENSP00000244364
ENSG00000103145	ENST00000248089	NM_017885	ENSP00000248089
ENSG00000103145	ENST00000248089	NM_001288665	ENSP00000248089
ENSG00000104635	ENST00000240095	NM_001135154	ENSP00000240095
ENSG00000155657	ENST00000589042	NM_001267550	ENSP00000467141
ENSG00000214435	ENST00000369880	NM_020682	ENSP00000358896
ENSG00000104635	ENST00000381237	NM_001128431	ENSP00000370635
ENSG00000166734	ENST00000345795	NM_177974	ENSP00000335063
ENSG00000164087	ENST00000474012	NM_001161581	ENSP00000418968
ENSG00000104635	ENST00000289952	NM_001135153	ENSP00000289952
ENSG00000100083	ENST00000343632	NM_013365	ENSP00000341344
ENSG00000100083	ENST00000343632	NM_001172687	ENSP00000341344
ENSG00000103145	ENST00000574151	NM_001288666	ENSP00000459178
ENSG00000103145	ENST00000574151	NM_001002017	ENSP00000459178
ENSG00000159445	ENST00000368814	NM_053055	ENSP00000357804
ENSG00000106617	ENST00000287878	NM_016203	ENSP00000287878
ENSG00000117676	ENST00000531382	NM_001006665	ENSP00000435412
ENSG00000106617	ENST00000418337	NM_024429	ENSP00000387386
ENSG00000103145	ENST00000354679	NM_001288667	ENSP00000346708
ENSG00000130726	ENST00000253024	NM_005762	ENSP00000253024
ENSG00000155657	ENST00000360870	NM_133379	ENSP00000354117
ENSG00000044090	ENST00000535468	NM_014780	ENSP00000438788
ENSG00000044090	ENST00000535468	NM_001168370	ENSP00000438788
ENSG00000140320	ENST00000416165	NM_014952	ENSP00000396976
ENSG00000143771	ENST00000465271	NM_014184	ENSP00000420443
ENSG00000103145	ENST00000396916	NM_001002018	ENSP00000380123
ENSG00000100218	ENST00000216036	NM_014433	ENSP00000216036
ENSG00000106617	ENST00000392801	NM_001040633	ENSP00000376549
ENSG00000143771	ENST00000366857	NM_001277197	ENSP00000355822
ENSG00000151116	ENST00000535484	NM_001261385	ENSP00000441092
ENSG00000155657	ENST00000342175	NM_133437	ENSP00000340554
ENSG00000151116	ENST00000320750	NM_001261383	ENSP00000323353
ENSG00000138772	ENST00000264908	NM_005139	ENSP00000264908
ENSG00000155657	ENST00000359218	NM_133432	ENSP00000352154
ENSG00000157916	ENST00000605895	NM_007033	ENSP00000475168
ENSG00000151116	ENST00000379387	NM_001261382	ENSP00000368697
ENSG00000163820	ENST00000296137	NM_024513	ENSP00000296137
ENSG00000143771	ENST00000366856	NM_001277200	ENSP00000355821
ENSG00000198873	ENST00000392870	NM_005308	ENSP00000376609
ENSG00000166329	ENST00000299415	NM_001282544	ENSP00000299415
ENSG00000181867	ENST00000321339	NM_177478	ENSP00000313691
ENSG00000151116	ENST00000541984	NM_001261386	ENSP00000437538
ENSG00000168936	ENST00000303277	NM_138385	ENSP00000305243
ENSG00000102226	ENST00000218348	NM_004651	ENSP00000218348
ENSG00000100083	ENST00000325180	NM_001001560	ENSP00000321288
ENSG00000083544	ENST00000535286	NM_001146070	ENSP00000440190
ENSG00000083544	ENST00000196169	NM_001146071	ENSP00000196169
ENSG00000083544	ENST00000196169	NM_030794	ENSP00000196169
ENSG00000197747	ENST00000368811	NM_002966	ENSP00000357801
ENSG00000151914	ENST00000370788	NM_001144769	ENSP00000359824
ENSG00000151914	ENST00000370788	NM_183380	ENSP00000359824
ENSG00000151914	ENST00000370788	NM_001144770	ENSP00000359824
ENSG00000147117	ENST00000377073	NM_003446	ENSP00000366273
ENSG00000168936	ENST00000382936	NM_001127266	ENSP00000372394
ENSG00000181610	ENST00000313608	NM_016070	ENSP00000320184
ENSG00000153885	ENST00000284006	NM_001129994	ENSP00000284006
ENSG00000153885	ENST00000284006	NM_024076	ENSP00000284006
ENSG00000153885	ENST00000284006	NM_001129995	ENSP00000284006
ENSG00000185085	ENST00000330574	NM_030628	ENSP00000327889
ENSG00000145390	ENST00000274030	NM_019050	ENSP00000274030
ENSG00000100083	ENST00000406772	NM_001172688	ENSP00000385287
ENSG00000167230	ENST00000300618	NM_173625	ENSP00000300618
ENSG00000197991	ENST00000409204	NM_022843	ENSP00000387250
ENSG00000217236	ENST00000394967	NM_001145250	ENSP00000378418
ENSG00000128266	ENST00000248996	NM_002073	ENSP00000248996
ENSG00000109794	ENST00000227065	NM_015398	ENSP00000227065
ENSG00000151304	ENST00000339397	NM_152546	ENSP00000341324
ENSG00000106351	ENST00000300176	NM_006076	ENSP00000300176
ENSG00000172927	ENST00000308946	NM_138768	ENSP00000308330
ENSG00000132541	ENST00000254878	NM_005836	ENSP00000254878
ENSG00000152229	ENST00000409746	NM_024430	ENSP00000387261
ENSG00000050426	ENST00000262055	NM_015416	ENSP00000262055
ENSG00000147124	ENST00000377065	NM_153380	ENSP00000366265
ENSG00000163191	ENST00000271638	NM_005620	ENSP00000271638
ENSG00000141665	ENST00000419743	NM_001142958	ENSP00000393154
ENSG00000162194	ENST00000524958	NM_001286086	ENSP00000432523
ENSG00000079739	ENST00000371084	NM_002633	ENSP00000360125
ENSG00000100083	ENST00000414350	NM_001001561	ENSP00000414387
ENSG00000179119	ENST00000336349	NM_194285	ENSP00000337991
ENSG00000109794	ENST00000389354	NM_001006655	ENSP00000374005
ENSG00000108518	ENST00000225655	NM_005022	ENSP00000225655
ENSG00000079739	ENST00000371083	NM_001172818	ENSP00000360124
ENSG00000169105	ENST00000306243	NM_130468	ENSP00000307297
ENSG00000165304	ENST00000298048	NM_014791	ENSP00000298048
ENSG00000184226	ENST00000456367	NM_020403	ENSP00000401699
ENSG00000179091	ENST00000318911	NM_001916	ENSP00000317159
ENSG00000147124	ENST00000397050	NM_007130	ENSP00000380243
ENSG00000072042	ENST00000381346	NM_001252650	ENSP00000370750
ENSG00000072042	ENST00000381346	NM_016026	ENSP00000370750
ENSG00000182898	ENST00000368806	NM_001008536	ENSP00000357796
ENSG00000162194	ENST00000354588	NM_024099	ENSP00000346600
ENSG00000184226	ENST00000544246	NM_203487	ENSP00000442186
ENSG00000141665	ENST00000269500	NM_152676	ENSP00000269500
ENSG00000079739	ENST00000540265	NM_001172819	ENSP00000443449
ENSG00000050426	ENST00000418425	NM_001243689	ENSP00000389903
ENSG00000134463	ENST00000379215	NM_024693	ENSP00000368517
ENSG00000151117	ENST00000280734	NM_153347	ENSP00000280734
ENSG00000175548	ENST00000308742	NM_001013620	ENSP00000310120
ENSG00000180891	ENST00000577830	NM_001271875	ENSP00000462717
ENSG00000013810	ENST00000313288	NM_006342	ENSP00000326550
ENSG00000110092	ENST00000227507	NM_053056	ENSP00000227507
ENSG00000159450	ENST00000368804	NM_007113	ENSP00000357794
ENSG00000100228	ENST00000263116	NM_004914	ENSP00000263116
ENSG00000167377	ENST00000393539	NM_145911	ENSP00000377171
ENSG00000165304	ENST00000545008	NM_001256688	ENSP00000445452
ENSG00000155959	ENST00000286428	NM_003372	ENSP00000286428
ENSG00000165304	ENST00000536860	NM_001256691	ENSP00000439792
ENSG00000165304	ENST00000536860	NM_001256687	ENSP00000439792
ENSG00000131652	ENST00000326266	NM_024339	ENSP00000326531
ENSG00000164808	ENST00000297423	NM_001080394	ENSP00000297423
ENSG00000125755	ENST00000245934	NM_004819	ENSP00000245934
ENSG00000145476	ENST00000378802	NM_207352	ENSP00000368079
ENSG00000165304	ENST00000541717	NM_001256685	ENSP00000437804
ENSG00000138433	ENST00000342016	NM_004882	ENSP00000339723
ENSG00000215853	ENST00000316073	NM_001122965	ENSP00000317895
ENSG00000115194	ENST00000233535	NM_003459	ENSP00000233535
ENSG00000049883	ENST00000380639	NM_024754	ENSP00000370013
ENSG00000165304	ENST00000536329	NM_001256690	ENSP00000443550
ENSG00000165304	ENST00000543751	NM_001256689	ENSP00000441596
ENSG00000185483	ENST00000371080	NM_001083592	ENSP00000360121
ENSG00000104356	ENST00000401707	NM_001145860	ENSP00000385787
ENSG00000104356	ENST00000401707	NM_001145861	ENSP00000385787
ENSG00000165304	ENST00000536987	NM_001256693	ENSP00000439184
ENSG00000165304	ENST00000536987	NM_001256692	ENSP00000439184
ENSG00000131652	ENST00000253952	NM_001142350	ENSP00000253952
ENSG00000128891	ENST00000358005	NM_001080791	ENSP00000350695
ENSG00000128891	ENST00000358005	NM_052849	ENSP00000350695
ENSG00000104356	ENST00000349693	NM_015029	ENSP00000339529
ENSG00000130724	ENST00000601220	NM_198426	ENSP00000472680
ENSG00000128891	ENST00000416810	NM_001080792	ENSP00000397515
ENSG00000164808	ENST00000518074	NM_001282919	ENSP00000429487
ENSG00000113083	ENST00000231004	NM_002317	ENSP00000231004
ENSG00000113083	ENST00000231004	NM_001178102	ENSP00000231004
ENSG00000130724	ENST00000312547	NM_014453	ENSP00000310440
ENSG00000150361	ENST00000377844	NM_020866	ENSP00000367075
ENSG00000185483	ENST00000371079	NM_005012	ENSP00000360120
ENSG00000151914	ENST00000370765	NM_001723	ENSP00000359801
ENSG00000089159	ENST00000458477	NM_025157	ENSP00000395536
ENSG00000197915	ENST00000368801	NM_001009931	ENSP00000357791
ENSG00000179057	ENST00000513874	NM_173588	ENSP00000421191
ENSG00000131477	ENST00000253796	NM_005854	ENSP00000253796
ENSG00000198822	ENST00000361669	NM_000840	ENSP00000355316
ENSG00000157911	ENST00000288774	NM_153818	ENSP00000288774
ENSG00000109047	ENST00000226193	NM_002903	ENSP00000226193
ENSG00000136488	ENST00000316193	NM_001317	ENSP00000316416
ENSG00000214756	ENST00000532971	NM_001043229	ENSP00000431287
ENSG00000100092	ENST00000357436	NM_018957	ENSP00000350018
ENSG00000157911	ENST00000447513	NM_002617	ENSP00000407922
ENSG00000049883	ENST00000503868	NM_001284403	ENSP00000427349
ENSG00000078061	ENST00000377045	NM_001654	ENSP00000366244
ENSG00000078061	ENST00000377045	NM_001256196	ENSP00000366244
ENSG00000078061	ENST00000377039	NM_001256197	ENSP00000366238
ENSG00000089159	ENST00000228307	NM_001080855	ENSP00000228307
ENSG00000089159	ENST00000424649	NM_002859	ENSP00000391283
ENSG00000065518	ENST00000184266	NM_004547	ENSP00000184266
ENSG00000124664	ENST00000374037	NM_012391	ENSP00000363149
ENSG00000124664	ENST00000544425	NM_001252294	ENSP00000442715
ENSG00000065518	ENST00000485064	NM_001168331	ENSP00000419578
ENSG00000206560	ENST00000399451	NM_015199	ENSP00000382379
ENSG00000206560	ENST00000399451	NM_001195098	ENSP00000382379
ENSG00000206560	ENST00000399451	NM_001195099	ENSP00000382379
ENSG00000129351	ENST00000407004	NM_001137673	ENSP00000384660
ENSG00000179526	ENST00000398712	NM_030974	ENSP00000381698
ENSG00000137770	ENST00000260327	NM_016396	ENSP00000260327
ENSG00000049883	ENST00000536805	NM_001284404	ENSP00000444772
ENSG00000177414	ENST00000371076	NM_152489	ENSP00000360116
ENSG00000181092	ENST00000320741	NM_004797	ENSP00000320709
ENSG00000181092	ENST00000444204	NM_001177800	ENSP00000389814
ENSG00000162923	ENST00000414423	NM_001115113	ENSP00000408108
ENSG00000162923	ENST00000414423	NM_025160	ENSP00000408108
ENSG00000143631	ENST00000368799	NM_002016	ENSP00000357789
ENSG00000257103	ENST00000544216	NM_015578	ENSP00000446271
ENSG00000130725	ENST00000253023	NM_003969	ENSP00000253023
ENSG00000257103	ENST00000433627	NM_001114093	ENSP00000413964
ENSG00000138756	ENST00000502871	NM_017593	ENSP00000421768
ENSG00000152952	ENST00000282903	NM_182943	ENSP00000282903
ENSG00000145868	ENST00000340253	NM_030793	ENSP00000342023
ENSG00000063127	ENST00000335875	NM_014037	ENSP00000338627
ENSG00000162069	ENST00000389347	NM_001103175	ENSP00000373998
ENSG00000008056	ENST00000295987	NM_006950	ENSP00000295987
ENSG00000152952	ENST00000360060	NM_000935	ENSP00000353170
ENSG00000241360	ENST00000215904	NM_020315	ENSP00000215904
ENSG00000204922	ENST00000377953	NM_001085372	ENSP00000367189
ENSG00000089159	ENST00000267257	NM_001243756	ENSP00000267257
ENSG00000008056	ENST00000340666	NM_133499	ENSP00000343206
ENSG00000155961	ENST00000369454	NM_171998	ENSP00000358466
ENSG00000101605	ENST00000356443	NM_019856	ENSP00000348821
ENSG00000101605	ENST00000356443	NM_003803	ENSP00000348821
ENSG00000138756	ENST00000335016	NM_198892	ENSP00000334836
ENSG00000166452	ENST00000299576	NM_001206646	ENSP00000299576
ENSG00000149716	ENST00000279147	NM_153451	ENSP00000279147
ENSG00000143520	ENST00000388718	NM_001014342	ENSP00000373370
ENSG00000173391	ENST00000309539	NM_002543	ENSP00000309124
ENSG00000120910	ENST00000240139	NM_005605	ENSP00000240139
ENSG00000196821	ENST00000374023	NM_024294	ENSP00000363135
ENSG00000166452	ENST00000309377	NM_020642	ENSP00000310459
ENSG00000075336	ENST00000169551	NM_014177	ENSP00000169551
ENSG00000196821	ENST00000374026	NM_022758	ENSP00000363138
ENSG00000166452	ENST00000309357	NM_001206647	ENSP00000310644
ENSG00000120910	ENST00000289963	NM_001243975	ENSP00000289963
ENSG00000148842	ENST00000369878	NM_017649	ENSP00000358894
ENSG00000096070	ENST00000357641	NM_015695	ENSP00000350267
ENSG00000129351	ENST00000449870	NM_017620	ENSP00000404121
ENSG00000160323	ENST00000371929	NM_139025	ENSP00000360997
ENSG00000160323	ENST00000371929	NM_139027	ENSP00000360997
ENSG00000173391	ENST00000545927	NM_001172633	ENSP00000439251
ENSG00000129351	ENST00000318511	NM_012218	ENSP00000315205
ENSG00000100097	ENST00000215909	NM_002305	ENSP00000215909
ENSG00000008516	ENST00000336577	NM_022468	ENSP00000337816
ENSG00000148842	ENST00000369875	NM_199077	ENSP00000358891
ENSG00000129351	ENST00000420083	NM_004516	ENSP00000405436
ENSG00000129351	ENST00000420083	NM_153464	ENSP00000405436
ENSG00000173391	ENST00000432556	NM_001172632	ENSP00000405116
ENSG00000120910	ENST00000397775	NM_001243974	ENSP00000380878
ENSG00000148842	ENST00000433628	NM_199076	ENSP00000392875
ENSG00000108515	ENST00000323997	NM_001976	ENSP00000324105
ENSG00000108515	ENST00000323997	NM_053013	ENSP00000324105
ENSG00000155962	ENST00000369449	NM_001289	ENSP00000358460
ENSG00000164808	ENST00000541342	NM_001282916	ENSP00000444061
ENSG00000108264	ENST00000394395	NM_001166105	ENSP00000377918
ENSG00000143536	ENST00000271835	NM_016190	ENSP00000271835
ENSG00000165659	ENST00000305425	NM_080759	ENSP00000304994
ENSG00000131475	ENST00000253794	NM_032353	ENSP00000253794
ENSG00000164096	ENST00000399075	NM_001170330	ENSP00000382026
ENSG00000108515	ENST00000519584	NM_001193503	ENSP00000430636
ENSG00000186318	ENST00000313005	NM_138971	ENSP00000318585
ENSG00000186318	ENST00000313005	NM_138972	ENSP00000318585
ENSG00000186318	ENST00000313005	NM_012104	ENSP00000318585
ENSG00000186318	ENST00000313005	NM_138973	ENSP00000318585
ENSG00000102265	ENST00000218388	NM_003254	ENSP00000218388
ENSG00000148908	ENST00000369103	NM_001005339	ENSP00000358099
ENSG00000165659	ENST00000313174	NM_080760	ENSP00000318506
ENSG00000164096	ENST00000504110	NM_001001701	ENSP00000427214
ENSG00000185532	ENST00000373985	NM_001098512	ENSP00000363097
ENSG00000160323	ENST00000356589	NM_139026	ENSP00000348997
ENSG00000165659	ENST00000354591	NM_004392	ENSP00000346604
ENSG00000104361	ENST00000341166	NM_024759	ENSP00000339256
ENSG00000145868	ENST00000296701	NM_001271723	ENSP00000296701
ENSG00000186318	ENST00000392937	NM_001207049	ENSP00000475405
ENSG00000186318	ENST00000392937	NM_001207048	ENSP00000475405
ENSG00000185532	ENST00000373980	NM_006258	ENSP00000363092
ENSG00000186207	ENST00000334269	NM_178438	ENSP00000333952
ENSG00000152234	ENST00000590665	NM_001257334	ENSP00000467037
ENSG00000198307	ENST00000354514	NM_001017991	ENSP00000346509
ENSG00000148908	ENST00000392865	NM_002925	ENSP00000376605
ENSG00000157429	ENST00000288177	NM_006961	ENSP00000288177
ENSG00000137817	ENST00000287196	NM_020214	ENSP00000287196
ENSG00000204899	ENST00000377818	NM_001071775	ENSP00000367049
ENSG00000160226	ENST00000339818	NM_004928	ENSP00000344566
ENSG00000160226	ENST00000339818	NM_001271440	ENSP00000344566
ENSG00000114956	ENST00000264093	NM_080916	ENSP00000264093
ENSG00000198444	ENST00000369505	NM_001007523	ENSP00000358518
ENSG00000114956	ENST00000348222	NM_080918	ENSP00000306964
ENSG00000108264	ENST00000225396	NM_001488	ENSP00000225396
ENSG00000185990	ENST00000369445	NM_001007524	ENSP00000358454
ENSG00000166347	ENST00000340533	NM_148923	ENSP00000341625
ENSG00000204120	ENST00000373563	NM_001103146	ENSP00000362664
ENSG00000169509	ENST00000368790	NM_019060	ENSP00000357779
ENSG00000152234	ENST00000398752	NM_004046	ENSP00000381736
ENSG00000152234	ENST00000398752	NM_001001935	ENSP00000381736
ENSG00000166347	ENST00000494131	NM_001914	ENSP00000436461
ENSG00000158966	ENST00000290039	NM_020925	ENSP00000290039
ENSG00000160226	ENST00000397956	NM_001271441	ENSP00000381047
ENSG00000176029	ENST00000326053	NM_020643	ENSP00000318999
ENSG00000166347	ENST00000397914	NM_001190807	ENSP00000381011
ENSG00000204120	ENST00000409480	NM_001103147	ENSP00000386765
ENSG00000185966	ENST00000368789	NM_178435	ENSP00000357778
ENSG00000145384	ENST00000274024	NM_000134	ENSP00000274024
ENSG00000196092	ENST00000358127	NM_001280556	ENSP00000350844
ENSG00000196092	ENST00000358127	NM_001280547	ENSP00000350844
ENSG00000196092	ENST00000358127	NM_001280548	ENSP00000350844
ENSG00000196092	ENST00000358127	NM_001280554	ENSP00000350844
ENSG00000196092	ENST00000358127	NM_016734	ENSP00000350844
ENSG00000100101	ENST00000359114	NM_024313	ENSP00000352021
ENSG00000108264	ENST00000417170	NM_133439	ENSP00000406699
ENSG00000185978	ENST00000369444	NM_080720	ENSP00000358452
ENSG00000162191	ENST00000294119	NM_015853	ENSP00000294119
ENSG00000115085	ENST00000264972	NM_001079	ENSP00000264972
ENSG00000163202	ENST00000368787	NM_032563	ENSP00000357776
ENSG00000178397	ENST00000313324	NM_001037163	ENSP00000317289
ENSG00000170608	ENST00000302177	NM_004497	ENSP00000304004
ENSG00000152234	ENST00000282050	NM_001001937	ENSP00000282050
ENSG00000152234	ENST00000593152	NM_001257335	ENSP00000465477
ENSG00000204120	ENST00000409547	NM_015575	ENSP00000386537
ENSG00000244057	ENST00000333881	NM_178434	ENSP00000334644
ENSG00000143786	ENST00000272133	NM_152495	ENSP00000272133
ENSG00000170604	ENST00000302165	NM_015649	ENSP00000307265
ENSG00000162191	ENST00000301935	NM_001286077	ENSP00000303991
ENSG00000115085	ENST00000451498	NM_207519	ENSP00000400475
ENSG00000126759	ENST00000396992	NM_001145252	ENSP00000380189
ENSG00000204120	ENST00000409196	NM_001103148	ENSP00000387070
ENSG00000196092	ENST00000523241	NM_001280549	ENSP00000429637
ENSG00000176182	ENST00000322217	NM_001012643	ENSP00000325402
ENSG00000196092	ENST00000520154	NM_001280550	ENSP00000429291
ENSG00000187238	ENST00000335633	NM_178433	ENSP00000335358
ENSG00000188425	ENST00000341294	NM_001029861	ENSP00000341021
ENSG00000185962	ENST00000335674	NM_178431	ENSP00000335006
ENSG00000166133	ENST00000315616	NM_152260	ENSP00000323288
ENSG00000196092	ENST00000520281	NM_001280553	ENSP00000430773
ENSG00000126759	ENST00000247153	NM_002621	ENSP00000247153
ENSG00000196092	ENST00000446742	NM_001280555	ENSP00000404687
ENSG00000110786	ENST00000358540	NM_006906	ENSP00000351342
ENSG00000166133	ENST00000559271	NM_001286407	ENSP00000453036
ENSG00000196092	ENST00000523145	NM_001280551	ENSP00000429197
ENSG00000136122	ENST00000390667	NM_024808	ENSP00000375082
ENSG00000136122	ENST00000390667	NM_001286746	ENSP00000375082
ENSG00000187223	ENST00000368784	NM_178430	ENSP00000357773
ENSG00000196092	ENST00000377847	NM_001280552	ENSP00000367078
ENSG00000166398	ENST00000299505	NM_014686	ENSP00000299505
ENSG00000104967	ENST00000263257	NM_002516	ENSP00000263257
ENSG00000104375	ENST00000419617	NM_006281	ENSP00000390500
ENSG00000160325	ENST00000291722	NM_001135775	ENSP00000291722
ENSG00000136122	ENST00000377815	NM_001286747	ENSP00000367046
ENSG00000110786	ENST00000396170	NM_001278236	ENSP00000379473
ENSG00000110786	ENST00000396168	NM_001278238	ENSP00000379471
ENSG00000109814	ENST00000316423	NM_001184701	ENSP00000319501
ENSG00000109814	ENST00000316423	NM_003359	ENSP00000319501
ENSG00000104375	ENST00000523601	NM_001256312	ENSP00000429744
ENSG00000110786	ENST00000396171	NM_032781	ENSP00000379474
ENSG00000110786	ENST00000396167	NM_001278239	ENSP00000379470
ENSG00000110786	ENST00000396167	NM_001039970	ENSP00000379470
ENSG00000176009	ENST00000325884	NM_020646	ENSP00000318846
ENSG00000185973	ENST00000334398	NM_018196	ENSP00000335261
ENSG00000104131	ENST00000261868	NM_003758	ENSP00000261868
ENSG00000109814	ENST00000501493	NM_001184700	ENSP00000422909
ENSG00000159455	ENST00000368780	NM_014357	ENSP00000357769
ENSG00000104131	ENST00000424492	NM_001284336	ENSP00000414548
ENSG00000160325	ENST00000316948	NM_017586	ENSP00000317121
ENSG00000185973	ENST00000369439	NM_001184797	ENSP00000358447
ENSG00000104131	ENST00000535391	NM_001284335	ENSP00000440221
ENSG00000160325	ENST00000540581	NM_001242369	ENSP00000440832
ENSG00000162437	ENST00000371072	NM_018211	ENSP00000360112
ENSG00000126767	ENST00000247161	NM_005229	ENSP00000247161
ENSG00000160325	ENST00000542192	NM_001242370	ENSP00000444328
ENSG00000187180	ENST00000368783	NM_178429	ENSP00000357772
ENSG00000126767	ENST00000376983	NM_001114123	ENSP00000366182
ENSG00000099326	ENST00000215057	NM_001267033	ENSP00000215057
ENSG00000099326	ENST00000215057	NM_198055	ENSP00000215057
ENSG00000099326	ENST00000599369	NM_003422	ENSP00000469493
ENSG00000007237	ENST00000437099	NM_001130831	ENSP00000410108
ENSG00000187173	ENST00000368779	NM_178428	ENSP00000357768
ENSG00000126767	ENST00000343894	NM_001257168	ENSP00000345585
ENSG00000206043	ENST00000579455	NM_001174123	ENSP00000464330
ENSG00000068078	ENST00000340107	NM_001163213	ENSP00000339824
ENSG00000068078	ENST00000440486	NM_000142	ENSP00000414914
ENSG00000186716	ENST00000305877	NM_004327	ENSP00000303507
ENSG00000068078	ENST00000412135	NM_022965	ENSP00000412903
ENSG00000176927	ENST00000536908	NM_001145053	ENSP00000440619
ENSG00000007237	ENST00000432992	NM_201433	ENSP00000407552
ENSG00000149527	ENST00000378486	NM_014638	ENSP00000367747
ENSG00000186716	ENST00000359540	NM_021574	ENSP00000352535
ENSG00000007237	ENST00000585266	NM_201432	ENSP00000464240
ENSG00000187170	ENST00000335535	NM_178356	ENSP00000335223
ENSG00000187773	ENST00000343998	NM_001044369	ENSP00000344331
ENSG00000126756	ENST00000333119	NM_004182	ENSP00000327797
ENSG00000007237	ENST00000580865	NM_003644	ENSP00000463873
ENSG00000198854	ENST00000368775	NM_001024679	ENSP00000357764
ENSG00000126756	ENST00000335890	NM_153477	ENSP00000337393
ENSG00000042317	ENST00000393545	NM_018418	ENSP00000377176
ENSG00000102359	ENST00000373004	NM_014467	ENSP00000362095
ENSG00000164659	ENST00000450689	NM_001142749	ENSP00000413445
ENSG00000135929	ENST00000258415	NM_000784	ENSP00000258415
ENSG00000162344	ENST00000294312	NM_005117	ENSP00000294312
ENSG00000203786	ENST00000368773	NM_001025231	ENSP00000357762
ENSG00000176927	ENST00000394835	NM_198529	ENSP00000378312
ENSG00000164659	ENST00000416314	NM_152748	ENSP00000402390
ENSG00000187605	ENST00000409262	NM_144993	ENSP00000386869
ENSG00000187605	ENST00000409262	NM_001287491	ENSP00000386869
ENSG00000240386	ENST00000334371	NM_178354	ENSP00000334187
ENSG00000075388	ENST00000168712	NM_002007	ENSP00000168712
ENSG00000160326	ENST00000371897	NM_001145099	ENSP00000360964
ENSG00000147905	ENST00000336755	NM_032226	ENSP00000337839
ENSG00000164307	ENST00000296754	NM_016442	ENSP00000296754
ENSG00000089280	ENST00000254108	NM_004960	ENSP00000254108
ENSG00000089280	ENST00000254108	NM_001170937	ENSP00000254108
ENSG00000089280	ENST00000254108	NM_001170634	ENSP00000254108
ENSG00000186895	ENST00000334134	NM_005247	ENSP00000334122
ENSG00000177363	ENST00000317449	NM_203422	ENSP00000325808
ENSG00000164307	ENST00000443439	NM_001040458	ENSP00000406304
ENSG00000164307	ENST00000443439	NM_001198541	ENSP00000406304
ENSG00000160326	ENST00000371899	NM_017585	ENSP00000360966
ENSG00000197779	ENST00000338637	NM_007137	ENSP00000341151
ENSG00000100106	ENST00000406386	NM_001039141	ENSP00000384312
ENSG00000186226	ENST00000368770	NM_178353	ENSP00000357759
ENSG00000163291	ENST00000512733	NM_001040202	ENSP00000421981
ENSG00000204356	ENST00000375429	NM_002904	ENSP00000364578
ENSG00000042317	ENST00000356583	NM_001040428	ENSP00000348991
ENSG00000172155	ENST00000326233	NM_178352	ENSP00000316737
ENSG00000100106	ENST00000407319	NM_138632	ENSP00000383913
ENSG00000187616	ENST00000339996	NM_001080483	ENSP00000419712
ENSG00000100106	ENST00000403663	NM_007032	ENSP00000386026
ENSG00000104894	ENST00000426897	NM_001040031	ENSP00000413151
ENSG00000147118	ENST00000376943	NM_001007088	ENSP00000366142
ENSG00000197084	ENST00000368768	NM_178351	ENSP00000357757
ENSG00000197084	ENST00000368768	NM_001276331	ENSP00000357757
ENSG00000147118	ENST00000396965	NM_001178099	ENSP00000380165
ENSG00000156486	ENST00000287042	NM_020697	ENSP00000287042
ENSG00000073849	ENST00000169298	NM_173216	ENSP00000169298
ENSG00000147118	ENST00000305127	NM_006962	ENSP00000306351
ENSG00000196734	ENST00000360090	NM_178349	ENSP00000353203
ENSG00000107745	ENST00000361114	NM_001195518	ENSP00000354415
ENSG00000107745	ENST00000361114	NM_006077	ENSP00000354415
ENSG00000082805	ENST00000543086	NM_178039	ENSP00000438546
ENSG00000189060	ENST00000340857	NM_005318	ENSP00000344504
ENSG00000137812	ENST00000399668	NM_144508	ENSP00000382576
ENSG00000137812	ENST00000399668	NM_170589	ENSP00000382576
ENSG00000089101	ENST00000245957	NM_015585	ENSP00000245957
ENSG00000107745	ENST00000418483	NM_001195519	ENSP00000402470
ENSG00000186844	ENST00000335123	NM_178348	ENSP00000334869
ENSG00000043462	ENST00000046794	NM_005565	ENSP00000046794
ENSG00000104894	ENST00000323906	NM_001774	ENSP00000325708
ENSG00000023330	ENST00000394965	NM_000688	ENSP00000378416
ENSG00000023330	ENST00000310271	NM_199166	ENSP00000309259
ENSG00000235942	ENST00000431011	NM_001128600	ENSP00000411070
ENSG00000083520	ENST00000377767	NM_014953	ENSP00000366997
ENSG00000113924	ENST00000283871	NM_000187	ENSP00000283871
ENSG00000162434	ENST00000342505	NM_002227	ENSP00000343204
ENSG00000261855	ENST00000572211	NM_001200030	ENSP00000458620
ENSG00000183559	ENST00000329446	NM_001010912	ENSP00000331012
ENSG00000083520	ENST00000377780	NM_001128226	ENSP00000367011
ENSG00000117713	ENST00000324856	NM_006015	ENSP00000320485
ENSG00000103490	ENST00000247470	NM_013258	ENSP00000247470
ENSG00000117713	ENST00000457599	NM_139135	ENSP00000387636
ENSG00000163206	ENST00000368765	NM_030663	ENSP00000357754
ENSG00000164920	ENST00000297565	NM_001142462	ENSP00000297565
ENSG00000103490	ENST00000350605	NM_145182	ENSP00000340441
ENSG00000164385	ENST00000296847	NM_152554	ENSP00000296847
ENSG00000102362	ENST00000372989	NM_080737	ENSP00000362080
ENSG00000197859	ENST00000354484	NM_001145320	ENSP00000346478
ENSG00000170255	ENST00000302797	NM_147199	ENSP00000305766
ENSG00000221994	ENST00000409324	NM_001037735	ENSP00000386393
ENSG00000102362	ENST00000263033	NM_001129896	ENSP00000263033
ENSG00000165685	ENST00000381923	NM_001079815	ENSP00000371348
ENSG00000164920	ENST00000435298	NM_053001	ENSP00000402862
ENSG00000183695	ENST00000329773	NM_054030	ENSP00000333800
ENSG00000197859	ENST00000393060	NM_014694	ENSP00000376780
ENSG00000165685	ENST00000298530	NM_153022	ENSP00000298530
ENSG00000254656	ENST00000534062	NM_001134888	ENSP00000435342
ENSG00000102362	ENST00000276141	NM_001174068	ENSP00000276141
ENSG00000163170	ENST00000327428	NM_212552	ENSP00000331369
ENSG00000221994	ENST00000442455	NM_001190255	ENSP00000393163
ENSG00000171368	ENST00000360578	NM_007030	ENSP00000353785
ENSG00000196990	ENST00000356873	NM_001080515	ENSP00000349336
ENSG00000164920	ENST00000457907	NM_001286841	ENSP00000414657
ENSG00000139117	ENST00000331366	NM_153634	ENSP00000329748
ENSG00000100116	ENST00000323205	NM_001171690	ENSP00000371110
ENSG00000177238	ENST00000322122	NM_001008274	ENSP00000312675
ENSG00000261871	ENST00000570345	NM_001200018	ENSP00000459273
ENSG00000105220	ENST00000415930	NM_001184722	ENSP00000405573
ENSG00000163170	ENST00000295326	NM_001035505	ENSP00000295326
ENSG00000089101	ENST00000451767	NM_001167816	ENSP00000414537
ENSG00000156269	ENST00000286794	NM_032693	ENSP00000286794
ENSG00000171489	ENST00000304355	NM_205856	ENSP00000305847
ENSG00000073849	ENST00000448044	NM_003032	ENSP00000389337
ENSG00000100116	ENST00000248924	NM_014291	ENSP00000248924
ENSG00000013375	ENST00000513973	NM_001199918	ENSP00000424874
ENSG00000013375	ENST00000513973	NM_015599	ENSP00000424874
ENSG00000013375	ENST00000512866	NM_001199919	ENSP00000421565
ENSG00000169900	ENST00000302964	NM_152901	ENSP00000304336
ENSG00000138735	ENST00000354960	NM_001083	ENSP00000347046
ENSG00000162433	ENST00000327299	NM_013410	ENSP00000322175
ENSG00000196475	ENST00000358842	NM_033214	ENSP00000351706
ENSG00000163683	ENST00000295958	NM_174921	ENSP00000295958
ENSG00000171478	ENST00000304270	NM_001079900	ENSP00000304762
ENSG00000142185	ENST00000397928	NM_003307	ENSP00000381023
ENSG00000138735	ENST00000264805	NM_033430	ENSP00000264805
ENSG00000100888	ENST00000430710	NM_020920	ENSP00000406288
ENSG00000115459	ENST00000409013	NM_001135022	ENSP00000387139
ENSG00000162433	ENST00000545314	NM_203464	ENSP00000445912
ENSG00000147262	ENST00000276218	NM_178471	ENSP00000276218
ENSG00000139988	ENST00000551171	NM_152443	ENSP00000449079
ENSG00000197406	ENST00000359323	NM_001362	ENSP00000352273
ENSG00000162433	ENST00000395334	NM_001005353	ENSP00000378743
ENSG00000163207	ENST00000392667	NM_005547	ENSP00000376435
ENSG00000128310	ENST00000249041	NM_003614	ENSP00000249041
ENSG00000013375	ENST00000506587	NM_001199917	ENSP00000425809
ENSG00000145949	ENST00000274643	NM_001012418	ENSP00000274643
ENSG00000173404	ENST00000310227	NM_002196	ENSP00000312631
ENSG00000184148	ENST00000328051	NM_173080	ENSP00000332163
ENSG00000152240	ENST00000282058	NM_138443	ENSP00000282058
ENSG00000133313	ENST00000324262	NM_018235	ENSP00000325548
ENSG00000073849	ENST00000457772	NM_173217	ENSP00000412221
ENSG00000105220	ENST00000356487	NM_000175	ENSP00000348877
ENSG00000115459	ENST00000409344	NM_001135021	ENSP00000386248
ENSG00000138735	ENST00000394439	NM_033437	ENSP00000377957
ENSG00000115459	ENST00000393852	NM_001135023	ENSP00000377434
ENSG00000083535	ENST00000326291	NM_006346	ENSP00000317144
ENSG00000169474	ENST00000307122	NM_001199828	ENSP00000307340
ENSG00000169474	ENST00000307122	NM_005987	ENSP00000307340
ENSG00000239732	ENST00000360658	NM_017442	ENSP00000353874
ENSG00000165583	ENST00000311798	NM_021015	ENSP00000312415
ENSG00000100888	ENST00000399982	NM_001170629	ENSP00000382863
ENSG00000144840	ENST00000273375	NM_173825	ENSP00000273375
ENSG00000165583	ENST00000347757	NM_175723	ENSP00000290558
ENSG00000128641	ENST00000339514	NM_012223	ENSP00000341903
ENSG00000123454	ENST00000393056	NM_000787	ENSP00000376776
ENSG00000115459	ENST00000315658	NM_032213	ENSP00000318264
ENSG00000123505	ENST00000368885	NM_001634	ENSP00000357880
ENSG00000123505	ENST00000368885	NM_001287215	ENSP00000357880
ENSG00000123505	ENST00000368882	NM_001033059	ENSP00000357877
ENSG00000185842	ENST00000400952	NM_001145154	ENSP00000383737
ENSG00000138161	ENST00000392790	NM_022034	ENSP00000376540
ENSG00000123505	ENST00000368876	NM_001287214	ENSP00000357870
ENSG00000126752	ENST00000376919	NM_005635	ENSP00000366118
ENSG00000126752	ENST00000376919	NM_001278691	ENSP00000366118
ENSG00000137106	ENST00000318158	NM_012203	ENSP00000313432
ENSG00000133313	ENST00000324301	NM_001168499	ENSP00000325756
ENSG00000128641	ENST00000392318	NM_001130158	ENSP00000376132
ENSG00000082805	ENST00000589028	NM_178040	ENSP00000468263
ENSG00000128641	ENST00000304164	NM_001161819	ENSP00000306382
ENSG00000134597	ENST00000305536	NM_016024	ENSP00000339090
ENSG00000163209	ENST00000295367	NM_001097589	ENSP00000295367
ENSG00000078140	ENST00000261427	NM_005339	ENSP00000261427
ENSG00000078140	ENST00000261427	NM_001111112	ENSP00000261427
ENSG00000163209	ENST00000331860	NM_005416	ENSP00000330391
ENSG00000140835	ENST00000539698	NM_001166395	ENSP00000441204
ENSG00000140835	ENST00000572450	NM_005769	ENSP00000461839
ENSG00000188818	ENST00000283441	NM_024786	ENSP00000283441
ENSG00000102554	ENST00000377687	NM_001730	ENSP00000366915
ENSG00000148426	ENST00000277570	NM_153256	ENSP00000277570
ENSG00000131620	ENST00000355303	NM_018043	ENSP00000347454
ENSG00000172943	ENST00000338154	NM_015107	ENSP00000338868
ENSG00000078140	ENST00000503368	NM_001111113	ENSP00000421203
ENSG00000102554	ENST00000539231	NM_001286818	ENSP00000440407
ENSG00000169469	ENST00000307098	NM_003125	ENSP00000306461
ENSG00000114978	ENST00000396049	NM_018221	ENSP00000379364
ENSG00000165584	ENST00000298396	NM_021014	ENSP00000298396
ENSG00000077454	ENST00000310300	NM_002319	ENSP00000309689
ENSG00000172943	ENST00000357988	NM_001184896	ENSP00000350676
ENSG00000155115	ENST00000329970	NM_138408	ENSP00000357863
ENSG00000101608	ENST00000217652	NM_006471	ENSP00000217652
ENSG00000179632	ENST00000322428	NM_032272	ENSP00000318604
ENSG00000136238	ENST00000348035	NM_006908	ENSP00000258737
ENSG00000168795	ENST00000307750	NM_014872	ENSP00000307604
ENSG00000163216	ENST00000360379	NM_006945	ENSP00000353542
ENSG00000118922	ENST00000377669	NM_007249	ENSP00000366897
ENSG00000172943	ENST00000322659	NM_001184898	ENSP00000319473
ENSG00000136238	ENST00000356142	NM_018890	ENSP00000348461
ENSG00000185842	ENST00000430092	NM_001373	ENSP00000414402
ENSG00000185842	ENST00000366850	NM_144989	ENSP00000355815
ENSG00000198650	ENST00000355962	NM_000353	ENSP00000348234
ENSG00000100124	ENST00000215941	NM_138797	ENSP00000215941
ENSG00000204645	ENST00000376886	NM_005636	ENSP00000366083
ENSG00000241794	ENST00000392653	NM_005988	ENSP00000376423
ENSG00000116675	ENST00000395325	NM_014787	ENSP00000378735
ENSG00000172943	ENST00000338946	NM_001184897	ENSP00000340051
ENSG00000231679	ENST00000383126	NM_022555	ENSP00000372607
ENSG00000204645	ENST00000375517	NM_175729	ENSP00000364667
ENSG00000161203	ENST00000382456	NM_001025205	ENSP00000371894
ENSG00000116675	ENST00000371069	NM_001256864	ENSP00000360108
ENSG00000101811	ENST00000372972	NM_001325	ENSP00000362063
ENSG00000110274	ENST00000278935	NM_014956	ENSP00000278935
ENSG00000110274	ENST00000278935	NM_001271933	ENSP00000278935
ENSG00000118680	ENST00000237500	NM_033546	ENSP00000237500
ENSG00000076685	ENST00000343289	NM_012229	ENSP00000339479
ENSG00000076685	ENST00000343289	NM_001134373	ENSP00000339479
ENSG00000177054	ENST00000446113	NM_019028	ENSP00000400113
ENSG00000118680	ENST00000581193	NM_001144945	ENSP00000463559
ENSG00000164185	ENST00000296600	NM_207317	ENSP00000296600
ENSG00000206240	ENST00000399450	NM_001243965	ENSP00000382378
ENSG00000116675	ENST00000263441	NM_001256865	ENSP00000263441
ENSG00000118680	ENST00000400175	NM_001144944	ENSP00000383037
ENSG00000196805	ENST00000341611	NM_001017418	ENSP00000340703
ENSG00000140832	ENST00000268485	NM_052858	ENSP00000268485
ENSG00000177054	ENST00000399351	NM_001001483	ENSP00000382288
ENSG00000169896	ENST00000544665	NM_001145808	ENSP00000441691
ENSG00000169896	ENST00000544665	NM_000632	ENSP00000441691
ENSG00000161203	ENST00000292807	NM_004068	ENSP00000292807
ENSG00000140832	ENST00000299952	NM_001017967	ENSP00000299952
ENSG00000140832	ENST00000299952	NM_001271329	ENSP00000299952
ENSG00000139112	ENST00000266458	NM_031412	ENSP00000266458
ENSG00000143815	ENST00000272163	NM_002296	ENSP00000272163
ENSG00000168000	ENST00000278893	NM_001130702	ENSP00000278893
ENSG00000203785	ENST00000368750	NM_001024209	ENSP00000357739
ENSG00000198946	ENST00000376884	NM_001034832	ENSP00000366081
ENSG00000051180	ENST00000423169	NM_001164270	ENSP00000406602
ENSG00000198946	ENST00000396928	NM_001040612	ENSP00000380134
ENSG00000143815	ENST00000338179	NM_194442	ENSP00000339883
ENSG00000168000	ENST00000360796	NM_001122955	ENSP00000354032
ENSG00000015520	ENST00000289547	NM_013389	ENSP00000289547
ENSG00000163412	ENST00000425534	NM_001134651	ENSP00000393324
ENSG00000244094	ENST00000468739	NM_001014450	ENSP00000418193
ENSG00000182132	ENST00000377360	NM_001034838	ENSP00000366577
ENSG00000033030	ENST00000336229	NM_017612	ENSP00000337313
ENSG00000015520	ENST00000381160	NM_001101648	ENSP00000370552
ENSG00000051180	ENST00000267868	NM_002875	ENSP00000267868
ENSG00000168000	ENST00000407022	NM_032667	ENSP00000384080
ENSG00000159516	ENST00000368748	NM_001014291	ENSP00000357737
ENSG00000182132	ENST00000328939	NM_001034837	ENSP00000329686
ENSG00000182132	ENST00000328939	NM_014592	ENSP00000329686
ENSG00000182132	ENST00000328939	NM_001278339	ENSP00000329686
ENSG00000168939	ENST00000302805	NM_005840	ENSP00000302978
ENSG00000051180	ENST00000532743	NM_133487	ENSP00000433924
ENSG00000182132	ENST00000520740	NM_001278340	ENSP00000431102
ENSG00000051180	ENST00000382643	NM_001164269	ENSP00000372088
ENSG00000163412	ENST00000421769	NM_173359	ENSP00000411762
ENSG00000203784	ENST00000368747	NM_001010857	ENSP00000357736
ENSG00000163412	ENST00000448225	NM_001134649	ENSP00000410350
ENSG00000163412	ENST00000448225	NM_001282886	ENSP00000410350
ENSG00000137054	ENST00000377798	NM_022490	ENSP00000367029
ENSG00000163412	ENST00000389826	NM_001134650	ENSP00000374476
ENSG00000065911	ENST00000394053	NM_006636	ENSP00000377617
ENSG00000203783	ENST00000368744	NM_001195571	ENSP00000357733
ENSG00000175203	ENST00000548249	NM_001261412	ENSP00000447824
ENSG00000175203	ENST00000548249	NM_001261413	ENSP00000447824
ENSG00000136536	ENST00000259050	NM_022826	ENSP00000259050
ENSG00000136536	ENST00000259050	NM_001282805	ENSP00000259050
ENSG00000060642	ENST00000078527	NM_017837	ENSP00000078527
ENSG00000175203	ENST00000434715	NM_006400	ENSP00000408910
ENSG00000188559	ENST00000202677	NM_020343	ENSP00000202677
ENSG00000150526	ENST00000280082	NM_054024	ENSP00000280082
ENSG00000060642	ENST00000374145	NM_001202554	ENSP00000363260
ENSG00000157881	ENST00000378466	NM_018216	ENSP00000367727
ENSG00000115592	ENST00000439262	NM_017431	ENSP00000397133
ENSG00000137054	ENST00000442009	NM_001282766	ENSP00000399887
ENSG00000136536	ENST00000409591	NM_001282807	ENSP00000387238
ENSG00000136451	ENST00000581208	NM_007146	ENSP00000462337
ENSG00000136536	ENST00000539065	NM_001282806	ENSP00000442992
ENSG00000152242	ENST00000282059	NM_145055	ENSP00000282059
ENSG00000203782	ENST00000368742	NM_000427	ENSP00000357731
ENSG00000152242	ENST00000321319	NM_001008239	ENSP00000324294
ENSG00000100129	ENST00000412331	NM_016091	ENSP00000416892
ENSG00000089163	ENST00000202967	NM_012240	ENSP00000202967
ENSG00000108349	ENST00000264645	NM_007359	ENSP00000264645
ENSG00000126562	ENST00000246914	NM_032387	ENSP00000246914
ENSG00000177426	ENST00000548489	NM_173207	ENSP00000447747
ENSG00000197921	ENST00000378453	NM_001010926	ENSP00000367714
ENSG00000197063	ENST00000357736	NM_002359	ENSP00000350369
ENSG00000197063	ENST00000357736	NM_032711	ENSP00000350369
ENSG00000213339	ENST00000250237	NM_031209	ENSP00000250237
ENSG00000074219	ENST00000598810	NM_001256661	ENSP00000472109
ENSG00000074219	ENST00000593945	NM_001256660	ENSP00000469640
ENSG00000159527	ENST00000290722	NM_052891	ENSP00000290722
ENSG00000100129	ENST00000381683	NM_001242923	ENSP00000371099
ENSG00000164344	ENST00000264690	NM_000892	ENSP00000264690
ENSG00000074219	ENST00000601519	NM_001256658	ENSP00000469672
ENSG00000124333	ENST00000286448	NM_005638	ENSP00000286448
ENSG00000124333	ENST00000286448	NM_001145149	ENSP00000286448
ENSG00000074219	ENST00000311227	NM_001256659	ENSP00000310701
ENSG00000074219	ENST00000311227	NM_003598	ENSP00000310701
ENSG00000204160	ENST00000374142	NM_032283	ENSP00000363257
ENSG00000163297	ENST00000403729	NM_058172	ENSP00000385575
ENSG00000177426	ENST00000343820	NM_001278684	ENSP00000339631
ENSG00000177426	ENST00000343820	NM_173208	ENSP00000339631
ENSG00000177426	ENST00000343820	NM_003244	ENSP00000339631
ENSG00000074219	ENST00000539846	NM_001256662	ENSP00000437928
ENSG00000136450	ENST00000582730	NM_001078166	ENSP00000462215
ENSG00000154380	ENST00000366844	NM_001008493	ENSP00000355809
ENSG00000154380	ENST00000366844	NM_018212	ENSP00000355809
ENSG00000124333	ENST00000262640	NM_001185183	ENSP00000262640
ENSG00000141622	ENST00000269439	NM_152470	ENSP00000269439
ENSG00000116678	ENST00000371059	NM_001198687	ENSP00000360098
ENSG00000116678	ENST00000371059	NM_001003680	ENSP00000360098
ENSG00000163297	ENST00000404191	NM_001286780	ENSP00000384028
ENSG00000163297	ENST00000404191	NM_001286781	ENSP00000384028
ENSG00000141622	ENST00000543885	NM_001256758	ENSP00000444285
ENSG00000147912	ENST00000432825	NM_012166	ENSP00000403802
ENSG00000116678	ENST00000371060	NM_001198689	ENSP00000360099
ENSG00000116678	ENST00000371060	NM_001003679	ENSP00000360099
ENSG00000197498	ENST00000441448	NM_032194	ENSP00000402338
ENSG00000116678	ENST00000349533	NM_002303	ENSP00000330393
ENSG00000177426	ENST00000330513	NM_170695	ENSP00000327959
ENSG00000163297	ENST00000307333	NM_001145794	ENSP00000306185
ENSG00000136450	ENST00000258962	NM_006924	ENSP00000258962
ENSG00000094880	ENST00000394886	NM_004661	ENSP00000378350
ENSG00000136111	ENST00000377636	NM_014832	ENSP00000366863
ENSG00000177426	ENST00000401449	NM_174886	ENSP00000385206
ENSG00000177426	ENST00000405385	NM_173209	ENSP00000384970
ENSG00000177426	ENST00000400167	NM_173211	ENSP00000383031
ENSG00000116678	ENST00000371058	NM_001198688	ENSP00000360097
ENSG00000235173	ENST00000347708	NM_016458	ENSP00000321320
ENSG00000160233	ENST00000291592	NM_030891	ENSP00000291592
ENSG00000183395	ENST00000329406	NM_002674	ENSP00000332225
ENSG00000136111	ENST00000431480	NM_001286658	ENSP00000395986
ENSG00000143742	ENST00000304786	NM_003133	ENSP00000305230
ENSG00000136111	ENST00000377625	NM_001286659	ENSP00000366852
ENSG00000129170	ENST00000533783	NM_003476	ENSP00000431813
ENSG00000143742	ENST00000366839	NM_001130440	ENSP00000355804
ENSG00000145936	ENST00000274629	NM_004137	ENSP00000274629
ENSG00000163218	ENST00000359650	NM_020393	ENSP00000352672
ENSG00000123453	ENST00000371872	NM_007101	ENSP00000360938
ENSG00000175768	ENST00000377773	NM_001134485	ENSP00000367004
ENSG00000175768	ENST00000377773	NM_001134484	ENSP00000367004
ENSG00000175768	ENST00000321301	NM_001001790	ENSP00000313584
ENSG00000017483	ENST00000317669	NM_033518	ENSP00000313740
ENSG00000213625	ENST00000371065	NM_017526	ENSP00000360104
ENSG00000213625	ENST00000371065	NM_001198681	ENSP00000360104
ENSG00000120896	ENST00000240123	NM_005775	ENSP00000240123
ENSG00000078304	ENST00000328724	NM_001161726	ENSP00000329009
ENSG00000164535	ENST00000297056	NM_139179	ENSP00000297056
ENSG00000140488	ENST00000287202	NM_052840	ENSP00000287202
ENSG00000123453	ENST00000439388	NM_001134707	ENSP00000403084
ENSG00000088926	ENST00000403665	NM_000128	ENSP00000384957
ENSG00000157873	ENST00000355716	NM_003820	ENSP00000347948
ENSG00000121892	ENST00000303538	NM_001100399	ENSP00000303427
ENSG00000204176	ENST00000374321	NM_031912	ENSP00000363441
ENSG00000164535	ENST00000425398	NM_001142936	ENSP00000391171
ENSG00000104901	ENST00000221498	NM_014419	ENSP00000221498
ENSG00000204176	ENST00000374325	NM_181519	ENSP00000363445
ENSG00000104901	ENST00000596402	NM_001197302	ENSP00000470676
ENSG00000104901	ENST00000597546	NM_001197301	ENSP00000472056
ENSG00000040199	ENST00000356272	NM_015020	ENSP00000348611
ENSG00000121892	ENST00000503396	NM_001100400	ENSP00000426749
ENSG00000078304	ENST00000350249	NM_178586	ENSP00000262239
ENSG00000163220	ENST00000368738	NM_002965	ENSP00000357727
ENSG00000140488	ENST00000543764	NM_001172685	ENSP00000439956
ENSG00000175894	ENST00000323084	NM_001272037	ENSP00000321987
ENSG00000175894	ENST00000323084	NM_144991	ENSP00000321987
ENSG00000140488	ENST00000567083	NM_001172684	ENSP00000457863
ENSG00000114942	ENST00000236957	NM_021121	ENSP00000236957
ENSG00000188243	ENST00000377615	NM_001287394	ENSP00000366841
ENSG00000136040	ENST00000258526	NM_005761	ENSP00000258526
ENSG00000114942	ENST00000392222	NM_001959	ENSP00000376056
ENSG00000168412	ENST00000307161	NM_005958	ENSP00000302811
ENSG00000078304	ENST00000445439	NM_178587	ENSP00000408389
ENSG00000100139	ENST00000215957	NM_033386	ENSP00000215957
ENSG00000143819	ENST00000366837	NM_000120	ENSP00000355802
ENSG00000163221	ENST00000368737	NM_005621	ENSP00000357726
ENSG00000140678	ENST00000268296	NM_000887	ENSP00000268296
ENSG00000078304	ENST00000334743	NM_002719	ENSP00000333905
ENSG00000143819	ENST00000272167	NM_001136018	ENSP00000272167
ENSG00000215455	ENST00000400375	NM_198691	ENSP00000383226
ENSG00000137171	ENST00000347162	NM_201521	ENSP00000340221
ENSG00000188243	ENST00000355801	NM_203497	ENSP00000348054
ENSG00000126249	ENST00000246535	NM_032346	ENSP00000246535
ENSG00000072609	ENST00000315585	NM_018223	ENSP00000320557
ENSG00000205445	ENST00000391621	NM_198693	ENSP00000375479
ENSG00000140678	ENST00000562522	NM_001286375	ENSP00000454623
ENSG00000114942	ENST00000392221	NM_001037663	ENSP00000376055
ENSG00000168040	ENST00000301838	NM_003824	ENSP00000301838
ENSG00000119203	ENST00000238112	NM_016207	ENSP00000238112
ENSG00000212935	ENST00000391620	NM_198696	ENSP00000375478
ENSG00000188243	ENST00000406936	NM_203495	ENSP00000385660
ENSG00000188243	ENST00000406936	NM_001287394	ENSP00000385660
ENSG00000188243	ENST00000406936	NM_001287393	ENSP00000385660
ENSG00000188243	ENST00000406936	NM_001287392	ENSP00000385660
ENSG00000072609	ENST00000443047	NM_001161347	ENSP00000416431
ENSG00000072609	ENST00000450056	NM_001161345	ENSP00000398735
ENSG00000072609	ENST00000450056	NM_001161346	ENSP00000398735
ENSG00000072609	ENST00000450056	NM_001161344	ENSP00000398735
ENSG00000215454	ENST00000400374	NM_198687	ENSP00000383225
ENSG00000137171	ENST00000458460	NM_138343	ENSP00000410358
ENSG00000241123	ENST00000400372	NM_198694	ENSP00000383223
ENSG00000164270	ENST00000521530	NM_001040169	ENSP00000428320
ENSG00000129173	ENST00000527884	NM_001256372	ENSP00000434199
ENSG00000129173	ENST00000527884	NM_001256371	ENSP00000434199
ENSG00000188155	ENST00000400368	NM_198688	ENSP00000383219
ENSG00000137171	ENST00000259708	NM_201523	ENSP00000259708
ENSG00000129173	ENST00000250024	NM_024680	ENSP00000250024
ENSG00000170890	ENST00000308366	NM_000928	ENSP00000312286
ENSG00000164270	ENST00000517929	NM_001040172	ENSP00000435904
ENSG00000078304	ENST00000422945	NM_001161725	ENSP00000412324
ENSG00000143546	ENST00000368733	NM_002964	ENSP00000357722
ENSG00000205441	ENST00000380102	NM_198689	ENSP00000369445
ENSG00000164270	ENST00000520514	NM_001286410	ENSP00000427913
ENSG00000187766	ENST00000334662	NM_198695	ENSP00000335565
ENSG00000183010	ENST00000329875	NM_006907	ENSP00000328858
ENSG00000183010	ENST00000329875	NM_001282280	ENSP00000328858
ENSG00000120896	ENST00000428103	NM_001018003	ENSP00000408476
ENSG00000221837	ENST00000397911	NM_198690	ENSP00000381009
ENSG00000164270	ENST00000377888	NM_000870	ENSP00000367120
ENSG00000183010	ENST00000337943	NM_153824	ENSP00000336579
ENSG00000068438	ENST00000019019	NM_177439	ENSP00000019019
ENSG00000164270	ENST00000360693	NM_001040173	ENSP00000353915
ENSG00000221859	ENST00000380095	NM_181688	ENSP00000369438
ENSG00000070601	ENST00000377765	NM_014907	ENSP00000366995
ENSG00000068438	ENST00000348411	NM_012280	ENSP00000326948
ENSG00000243489	ENST00000334670	NM_198692	ENSP00000334197
ENSG00000212933	ENST00000391618	NM_198698	ENSP00000375476
ENSG00000177103	ENST00000321322	NM_020693	ENSP00000315465
ENSG00000183010	ENST00000403172	NM_001282279	ENSP00000385483
ENSG00000094755	ENST00000265294	NM_014211	ENSP00000265294
ENSG00000205439	ENST00000397907	NM_198697	ENSP00000381005
ENSG00000184330	ENST00000368729	NM_176823	ENSP00000357718
ENSG00000258941	ENST00000603904	NM_203356	ENSP00000473943
ENSG00000258941	ENST00000603904	NM_001247988	ENSP00000473943
ENSG00000221864	ENST00000360770	NM_181684	ENSP00000354001
ENSG00000129472	ENST00000397762	NM_032846	ENSP00000380869
ENSG00000129472	ENST00000397762	NM_001163380	ENSP00000380869
ENSG00000137171	ENST00000394058	NM_201522	ENSP00000377622
ENSG00000164270	ENST00000314512	NM_199453	ENSP00000314906
ENSG00000146013	ENST00000274721	NM_001496	ENSP00000274721
ENSG00000175793	ENST00000339276	NM_006142	ENSP00000340989
ENSG00000187175	ENST00000391617	NM_181686	ENSP00000375475
ENSG00000183010	ENST00000402252	NM_001282281	ENSP00000384949
ENSG00000128346	ENST00000403305	NM_032561	ENSP00000384667
ENSG00000118939	ENST00000377595	NM_006002	ENSP00000366819
ENSG00000118939	ENST00000377595	NM_001270952	ENSP00000366819
ENSG00000189169	ENST00000400365	NM_198699	ENSP00000383216
ENSG00000105989	ENST00000265441	NM_003391	ENSP00000265441
ENSG00000172215	ENST00000304552	NM_006564	ENSP00000304414
ENSG00000135097	ENST00000257552	NM_002442	ENSP00000257552
ENSG00000197364	ENST00000368725	NM_001045479	ENSP00000357714
ENSG00000068438	ENST00000456787	NM_177434	ENSP00000415457
ENSG00000068438	ENST00000396894	NM_001282157	ENSP00000380103
ENSG00000083857	ENST00000441802	NM_005245	ENSP00000406229
ENSG00000013392	ENST00000369724	NM_033411	ENSP00000358739
ENSG00000007952	ENST00000372966	NM_001271815	ENSP00000362057
ENSG00000007952	ENST00000372966	NM_013955	ENSP00000362057
ENSG00000007952	ENST00000372966	NM_007052	ENSP00000362057
ENSG00000142751	ENST00000374135	NM_018066	ENSP00000363250
ENSG00000173578	ENST00000309285	NM_001024644	ENSP00000310405
ENSG00000168924	ENST00000302787	NM_012318	ENSP00000305653
ENSG00000173578	ENST00000542109	NM_005283	ENSP00000438119
ENSG00000112394	ENST00000368851	NM_018593	ENSP00000357844
ENSG00000143556	ENST00000368723	NM_002963	ENSP00000357712
ENSG00000153767	ENST00000283875	NM_005513	ENSP00000283875
ENSG00000257961	ENST00000546802	NM_001282290	ENSP00000446550
ENSG00000111011	ENST00000331738	NM_023012	ENSP00000330188
ENSG00000221869	ENST00000408965	NM_005195	ENSP00000386165
ENSG00000178175	ENST00000318442	NM_152625	ENSP00000313158
ENSG00000106648	ENST00000392800	NM_145292	ENSP00000376548
ENSG00000161609	ENST00000447857	NM_144688	ENSP00000404220
ENSG00000184787	ENST00000345496	NM_003343	ENSP00000338348
ENSG00000167210	ENST00000300591	NM_001145472	ENSP00000300591
ENSG00000179059	ENST00000326866	NM_174900	ENSP00000317686
ENSG00000008517	ENST00000325568	NM_004221	ENSP00000324742
ENSG00000008517	ENST00000325568	NM_001012633	ENSP00000324742
ENSG00000008517	ENST00000325568	NM_001012718	ENSP00000324742
ENSG00000100142	ENST00000442738	NM_021974	ENSP00000403852
ENSG00000179832	ENST00000423230	NM_001099280	ENSP00000388174
ENSG00000179832	ENST00000423230	NM_001099281	ENSP00000388174
ENSG00000197956	ENST00000368719	NM_014624	ENSP00000357708
ENSG00000184588	ENST00000329654	NM_001037341	ENSP00000332116
ENSG00000167210	ENST00000398705	NM_001173129	ENSP00000381692
ENSG00000183625	ENST00000395940	NM_178329	ENSP00000379271
ENSG00000131386	ENST00000339732	NM_054110	ENSP00000344260
ENSG00000184588	ENST00000341517	NM_002600	ENSP00000342637
ENSG00000196187	ENST00000366835	NM_014698	ENSP00000355800
ENSG00000184787	ENST00000330942	NM_182688	ENSP00000331384
ENSG00000198746	ENST00000361720	NM_022078	ENSP00000354645
ENSG00000160293	ENST00000406606	NM_003371	ENSP00000385362
ENSG00000184588	ENST00000423207	NM_001037340	ENSP00000392947
ENSG00000167210	ENST00000398686	NM_001145473	ENSP00000381676
ENSG00000173214	ENST00000368847	NM_153369	ENSP00000357840
ENSG00000072121	ENST00000347230	NM_015346	ENSP00000251119
ENSG00000241399	ENST00000259053	NM_014880	ENSP00000259053
ENSG00000241399	ENST00000259053	NM_001198764	ENSP00000259053
ENSG00000183625	ENST00000545097	NM_001164680	ENSP00000441600
ENSG00000183625	ENST00000545097	NM_178328	ENSP00000441600
ENSG00000124535	ENST00000380773	NM_020135	ENSP00000370150
ENSG00000183625	ENST00000541018	NM_001837	ENSP00000440097
ENSG00000160293	ENST00000371850	NM_001134398	ENSP00000360916
ENSG00000241399	ENST00000429078	NM_001198763	ENSP00000394301
ENSG00000124535	ENST00000380771	NM_130395	ENSP00000370148
ENSG00000165275	ENST00000377754	NM_001286951	ENSP00000366983
ENSG00000165275	ENST00000297994	NM_144964	ENSP00000297994
ENSG00000179832	ENST00000534366	NM_001288814	ENSP00000436636
ENSG00000165275	ENST00000377753	NM_001286953	ENSP00000366982
ENSG00000165275	ENST00000377753	NM_001286952	ENSP00000366982
ENSG00000165275	ENST00000537911	NM_001286950	ENSP00000444997
ENSG00000179832	ENST00000528919	NM_032450	ENSP00000435565
ENSG00000179046	ENST00000512729	NM_173553	ENSP00000422581
ENSG00000196420	ENST00000368718	NM_002962	ENSP00000357707
ENSG00000111775	ENST00000229379	NM_004373	ENSP00000229379
ENSG00000243709	ENST00000272134	NM_020997	ENSP00000272134
ENSG00000184588	ENST00000371045	NM_001037339	ENSP00000360084
ENSG00000204175	ENST00000374317	NM_014696	ENSP00000363436
ENSG00000104133	ENST00000261866	NM_025137	ENSP00000261866
ENSG00000167210	ENST00000536736	NM_144612	ENSP00000444586
ENSG00000162188	ENST00000294117	NM_012202	ENSP00000294117
ENSG00000154438	ENST00000284629	NM_130768	ENSP00000284629
ENSG00000104133	ENST00000535302	NM_001160227	ENSP00000445278
ENSG00000100146	ENST00000396884	NM_006941	ENSP00000380093
ENSG00000204174	ENST00000374312	NM_005972	ENSP00000363431
ENSG00000107371	ENST00000327304	NM_016042	ENSP00000323046
ENSG00000205221	ENST00000379242	NM_053276	ENSP00000368544
ENSG00000131626	ENST00000253925	NM_003626	ENSP00000253925
ENSG00000205221	ENST00000457137	NM_001177972	ENSP00000393561
ENSG00000065833	ENST00000369705	NM_002395	ENSP00000358719
ENSG00000184108	ENST00000332517	NM_178556	ENSP00000327738
ENSG00000131626	ENST00000389547	NM_177423	ENSP00000374198
ENSG00000214753	ENST00000301785	NM_001079559	ENSP00000301785
ENSG00000008517	ENST00000528163	NM_001012631	ENSP00000432850
ENSG00000266028	ENST00000573034	NM_001170637	ENSP00000459615
ENSG00000266028	ENST00000573034	NM_015326	ENSP00000459615
ENSG00000139116	ENST00000361961	NM_017641	ENSP00000354851
ENSG00000139116	ENST00000361961	NM_001173464	ENSP00000354851
ENSG00000090273	ENST00000321265	NM_006600	ENSP00000319664
ENSG00000008517	ENST00000530890	NM_001012635	ENSP00000433747
ENSG00000095637	ENST00000371249	NM_015385	ENSP00000360295
ENSG00000169925	ENST00000303407	NM_007371	ENSP00000305918
ENSG00000177613	ENST00000331173	NM_015235	ENSP00000332444
ENSG00000205221	ENST00000379241	NM_001177971	ENSP00000368543
ENSG00000095637	ENST00000306402	NM_024991	ENSP00000302556
ENSG00000139116	ENST00000544797	NM_001173463	ENSP00000445606
ENSG00000124334	ENST00000244174	NM_002186	ENSP00000244174
ENSG00000102312	ENST00000485288	NM_001282167	ENSP00000420445
ENSG00000115596	ENST00000233948	NM_006522	ENSP00000233948
ENSG00000205221	ENST00000389975	NM_001177970	ENSP00000374625
ENSG00000205221	ENST00000389975	NM_001177969	ENSP00000374625
ENSG00000008517	ENST00000008180	NM_001012634	ENSP00000008180
ENSG00000162222	ENST00000316461	NM_173810	ENSP00000325266
ENSG00000107984	ENST00000373970	NM_012242	ENSP00000363081
ENSG00000102312	ENST00000355961	NM_203473	ENSP00000348233
ENSG00000095637	ENST00000361941	NM_001034954	ENSP00000355136
ENSG00000139116	ENST00000541463	NM_001173465	ENSP00000438075
ENSG00000124334	ENST00000540897	NM_176786	ENSP00000438112
ENSG00000095637	ENST00000277982	NM_001034955	ENSP00000277982
ENSG00000196154	ENST00000354332	NM_019554	ENSP00000346294
ENSG00000264364	ENST00000579991	NM_080677	ENSP00000477310
ENSG00000132549	ENST00000355155	NM_015243	ENSP00000347281
ENSG00000102312	ENST00000361988	NM_022825	ENSP00000354978
ENSG00000095637	ENST00000371245	NM_001034956	ENSP00000360291
ENSG00000141194	ENST00000268912	NM_012374	ENSP00000365451
ENSG00000102312	ENST00000326194	NM_203475	ENSP00000322304
ENSG00000092203	ENST00000262709	NM_014828	ENSP00000262709
ENSG00000185670	ENST00000394807	NM_024784	ENSP00000378286
ENSG00000135925	ENST00000258411	NM_025216	ENSP00000258411
ENSG00000255713	ENST00000545221	NM_001004707	ENSP00000441354
ENSG00000102312	ENST00000355092	NM_203474	ENSP00000347207
ENSG00000008517	ENST00000552664	NM_001012632	ENSP00000448683
ENSG00000196154	ENST00000368716	NM_002961	ENSP00000357705
ENSG00000122741	ENST00000377724	NM_024345	ENSP00000366953
ENSG00000095637	ENST00000371241	NM_006434	ENSP00000360285
ENSG00000095637	ENST00000371241	NM_001034957	ENSP00000360285
ENSG00000102312	ENST00000367574	NM_001282167	ENSP00000356546
ENSG00000114698	ENST00000354952	NM_020353	ENSP00000347038
ENSG00000137731	ENST00000292079	NM_001680	ENSP00000292079
ENSG00000171450	ENST00000302625	NM_003936	ENSP00000304250
ENSG00000205307	ENST00000538735	NM_001168682	ENSP00000442339
ENSG00000008517	ENST00000382213	NM_001012636	ENSP00000371648
ENSG00000075568	ENST00000186436	NM_015348	ENSP00000186436
ENSG00000114698	ENST00000433593	NM_001177304	ENSP00000415605
ENSG00000166747	ENST00000299980	NM_001128	ENSP00000299980
ENSG00000122741	ENST00000242323	NM_001286810	ENSP00000242323
ENSG00000137731	ENST00000260287	NM_021603	ENSP00000260287
ENSG00000114698	ENST00000446574	NM_001128305	ENSP00000399315
ENSG00000196363	ENST00000358625	NM_017588	ENSP00000351446
ENSG00000121053	ENST00000225371	NM_000502	ENSP00000225371
ENSG00000176269	ENST00000320901	NM_001005504	ENSP00000318878
ENSG00000196363	ENST00000425041	NM_052821	ENSP00000401889
ENSG00000079805	ENST00000359692	NM_004945	ENSP00000352721
ENSG00000163497	ENST00000295727	NM_017521	ENSP00000295727
ENSG00000136240	ENST00000258739	NM_006854	ENSP00000258739
ENSG00000247596	ENST00000305533	NM_007284	ENSP00000303908
ENSG00000114698	ENST00000493382	NM_001128304	ENSP00000419040
ENSG00000079805	ENST00000389253	NM_001005361	ENSP00000373905
ENSG00000188015	ENST00000368713	NM_002960	ENSP00000357702
ENSG00000169252	ENST00000305988	NM_000024	ENSP00000305372
ENSG00000166747	ENST00000393512	NM_001030007	ENSP00000377148
ENSG00000168002	ENST00000301788	NM_002696	ENSP00000301788
ENSG00000165471	ENST00000373968	NM_000242	ENSP00000363079
ENSG00000079805	ENST00000355667	NM_001005360	ENSP00000347890
ENSG00000079805	ENST00000355667	NM_001190716	ENSP00000347890
ENSG00000122696	ENST00000242275	NM_033412	ENSP00000242275
ENSG00000136240	ENST00000490996	NM_001100603	ENSP00000420501
ENSG00000164109	ENST00000296509	NM_002358	ENSP00000296509
ENSG00000150656	ENST00000358821	NM_032649	ENSP00000351682
ENSG00000143811	ENST00000343818	NM_013328	ENSP00000342502
ENSG00000143811	ENST00000343818	NM_001271681	ENSP00000342502
ENSG00000131910	ENST00000254227	NM_021969	ENSP00000254227
ENSG00000109536	ENST00000226798	NM_004477	ENSP00000226798
ENSG00000079805	ENST00000408974	NM_001005362	ENSP00000386192
ENSG00000114698	ENST00000383083	NM_001128306	ENSP00000372561
ENSG00000091640	ENST00000206020	NM_004890	ENSP00000206020
ENSG00000213614	ENST00000268097	NM_000520	ENSP00000268097
ENSG00000175707	ENST00000320567	NM_152365	ENSP00000319179
ENSG00000130182	ENST00000252463	NM_032805	ENSP00000252463
ENSG00000154813	ENST00000488423	NM_206831	ENSP00000419599
ENSG00000158402	ENST00000323760	NM_001790	ENSP00000321656
ENSG00000158402	ENST00000323760	NM_001287582	ENSP00000321656
ENSG00000154813	ENST00000383775	NM_001047434	ENSP00000373285
ENSG00000130182	ENST00000575108	NM_001282415	ENSP00000459520
ENSG00000100151	ENST00000404072	NM_001039583	ENSP00000385205
ENSG00000100151	ENST00000404072	NM_001039584	ENSP00000385205
ENSG00000107338	ENST00000377707	NM_003028	ENSP00000366936
ENSG00000130182	ENST00000538082	NM_001282416	ENSP00000440047
ENSG00000253368	ENST00000522111	NM_001013642	ENSP00000429216
ENSG00000158402	ENST00000513970	NM_001287583	ENSP00000424795
ENSG00000204644	ENST00000488757	NM_001109809	ENSP00000418259
ENSG00000021355	ENST00000380739	NM_030666	ENSP00000370115
ENSG00000136271	ENST00000258772	NM_001257189	ENSP00000258772
ENSG00000136271	ENST00000258772	NM_019082	ENSP00000258772
ENSG00000137124	ENST00000377698	NM_000692	ENSP00000366927
ENSG00000158246	ENST00000289166	NM_052943	ENSP00000289166
ENSG00000158402	ENST00000348983	NM_022809	ENSP00000345205
ENSG00000143768	ENST00000366820	NM_003240	ENSP00000355785
ENSG00000196754	ENST00000368708	NM_005978	ENSP00000357697
ENSG00000143768	ENST00000420304	NM_001172425	ENSP00000388009
ENSG00000137142	ENST00000377694	NM_001007563	ENSP00000366923
ENSG00000100151	ENST00000356976	NM_012407	ENSP00000349465
ENSG00000162227	ENST00000294168	NM_006473	ENSP00000294168
ENSG00000064692	ENST00000261368	NM_005460	ENSP00000261368
ENSG00000186350	ENST00000481739	NM_002957	ENSP00000419692
ENSG00000157870	ENST00000419916	NM_152371	ENSP00000394405
ENSG00000145087	ENST00000273666	NM_014980	ENSP00000273666
ENSG00000170579	ENST00000400147	NM_001003809	ENSP00000383011
ENSG00000157870	ENST00000378427	NM_001195737	ENSP00000367684
ENSG00000157870	ENST00000378427	NM_001195738	ENSP00000367684
ENSG00000163823	ENST00000296140	NM_001295	ENSP00000296140
ENSG00000100156	ENST00000320521	NM_013356	ENSP00000321735
ENSG00000109685	ENST00000508803	NM_001042424	ENSP00000423972
ENSG00000215421	ENST00000577538	NM_001146189	ENSP00000463270
ENSG00000172748	ENST00000308811	NM_173539	ENSP00000310033
ENSG00000172748	ENST00000308811	NM_001287255	ENSP00000310033
ENSG00000172748	ENST00000308811	NM_001287256	ENSP00000310033
ENSG00000172748	ENST00000308811	NM_001287399	ENSP00000310033
ENSG00000170579	ENST00000400155	NM_001242764	ENSP00000383019
ENSG00000204764	ENST00000523189	NM_022897	ENSP00000427975
ENSG00000170579	ENST00000400150	NM_001242763	ENSP00000383014
ENSG00000215421	ENST00000299687	NM_017757	ENSP00000299687
ENSG00000151461	ENST00000357604	NM_015542	ENSP00000350221
ENSG00000108352	ENST00000436615	NM_016339	ENSP00000408322
ENSG00000143751	ENST00000272091	NM_152608	ENSP00000272091
ENSG00000186919	ENST00000334586	NM_180990	ENSP00000334854
ENSG00000157870	ENST00000537325	NM_001195740	ENSP00000443605
ENSG00000157870	ENST00000537325	NM_001195741	ENSP00000443605
ENSG00000170579	ENST00000315677	NM_004746	ENSP00000316377
ENSG00000215421	ENST00000309902	NM_001146190	ENSP00000310359
ENSG00000121807	ENST00000445132	NM_001123396	ENSP00000399285
ENSG00000170579	ENST00000534970	NM_001242762	ENSP00000437817
ENSG00000157870	ENST00000444521	NM_001195736	ENSP00000413218
ENSG00000122386	ENST00000382192	NM_001278158	ENSP00000371627
ENSG00000122386	ENST00000382192	NM_003456	ENSP00000371627
ENSG00000151461	ENST00000397053	NM_080599	ENSP00000380244
ENSG00000172748	ENST00000398612	NM_001042415	ENSP00000381613
ENSG00000172748	ENST00000398612	NM_001042416	ENSP00000381613
ENSG00000172748	ENST00000398612	NM_001287254	ENSP00000381613
ENSG00000170579	ENST00000539435	NM_001242766	ENSP00000446312
ENSG00000154814	ENST00000285083	NM_138381	ENSP00000285083
ENSG00000122386	ENST00000219091	NM_001042428	ENSP00000219091
ENSG00000121807	ENST00000292301	NM_001123041	ENSP00000292301
ENSG00000188643	ENST00000368706	NM_080388	ENSP00000357695
ENSG00000170579	ENST00000400145	NM_001242765	ENSP00000383010
ENSG00000132549	ENST00000357162	NM_152564	ENSP00000349685
ENSG00000126653	ENST00000247026	NM_032141	ENSP00000247026
ENSG00000126653	ENST00000247026	NM_001261467	ENSP00000247026
ENSG00000170579	ENST00000581527	NM_001242761	ENSP00000463864
ENSG00000180071	ENST00000399703	NM_147195	ENSP00000382610
ENSG00000132549	ENST00000358544	NM_017890	ENSP00000351346
ENSG00000156886	ENST00000389202	NM_005353	ENSP00000373854
ENSG00000064692	ENST00000379538	NM_001242935	ENSP00000368854
ENSG00000168569	ENST00000307366	NM_001080501	ENSP00000303987
ENSG00000128298	ENST00000381669	NM_025045	ENSP00000371085
ENSG00000132549	ENST00000441350	NM_181661	ENSP00000398472
ENSG00000160791	ENST00000292303	NM_001100168	ENSP00000292303
ENSG00000109685	ENST00000420906	NM_007331	ENSP00000399251
ENSG00000136153	ENST00000341547	NM_005358	ENSP00000342112
ENSG00000106336	ENST00000241071	NM_033506	ENSP00000241071
ENSG00000083312	ENST00000337273	NM_002270	ENSP00000336712
ENSG00000156885	ENST00000287490	NM_005205	ENSP00000287490
ENSG00000109685	ENST00000382895	NM_133330	ENSP00000372351
ENSG00000106336	ENST00000468962	NM_001163499	ENSP00000420239
ENSG00000160791	ENST00000343801	NM_000579	ENSP00000343985
ENSG00000106336	ENST00000427939	NM_012172	ENSP00000416558
ENSG00000138738	ENST00000264808	NM_018699	ENSP00000264808
ENSG00000176723	ENST00000315678	NM_001136509	ENSP00000322899
ENSG00000183671	ENST00000407325	NM_001098199	ENSP00000384345
ENSG00000183671	ENST00000407325	NM_005279	ENSP00000384345
ENSG00000183671	ENST00000407325	NM_001261453	ENSP00000384345
ENSG00000183671	ENST00000407325	NM_001261455	ENSP00000384345
ENSG00000183671	ENST00000407325	NM_001261454	ENSP00000384345
ENSG00000183671	ENST00000407325	NM_001261452	ENSP00000384345
ENSG00000163041	ENST00000366815	NM_002107	ENSP00000355780
ENSG00000185475	ENST00000333449	NM_199337	ENSP00000333697
ENSG00000180011	ENST00000322342	NM_175907	ENSP00000323678
ENSG00000118473	ENST00000371037	NM_032291	ENSP00000360076
ENSG00000205097	ENST00000504750	NM_001286820	ENSP00000424015
ENSG00000170837	ENST00000304411	NM_018971	ENSP00000303149
ENSG00000085644	ENST00000396878	NM_001134655	ENSP00000380087
ENSG00000085644	ENST00000396878	NM_004220	ENSP00000380087
ENSG00000121797	ENST00000399036	NM_003965	ENSP00000381994
ENSG00000083312	ENST00000506351	NM_153188	ENSP00000425118
ENSG00000205097	ENST00000378763	NM_001005217	ENSP00000368039
ENSG00000205097	ENST00000378763	NM_001199232	ENSP00000368039
ENSG00000109685	ENST00000382891	NM_133335	ENSP00000372347
ENSG00000090020	ENST00000263980	NM_003047	ENSP00000263980
ENSG00000109685	ENST00000382892	NM_133331	ENSP00000372348
ENSG00000121797	ENST00000357392	NM_001130910	ENSP00000349967
ENSG00000109685	ENST00000398261	NM_133334	ENSP00000381311
ENSG00000136153	ENST00000465261	NM_015842	ENSP00000433352
ENSG00000258755	ENST00000553598	NM_001127387	ENSP00000451700
ENSG00000006788	ENST00000252172	NM_003802	ENSP00000252172
ENSG00000204186	ENST00000374423	NM_020923	ENSP00000363545
ENSG00000204186	ENST00000374423	NM_001285549	ENSP00000363545
ENSG00000189334	ENST00000344616	NM_020672	ENSP00000340463
ENSG00000179981	ENST00000322038	NM_005786	ENSP00000323584
ENSG00000169247	ENST00000515425	NM_024577	ENSP00000423660
ENSG00000147364	ENST00000350302	NM_183420	ENSP00000342077
ENSG00000184900	ENST00000332859	NM_006936	ENSP00000330343
ENSG00000255245	ENST00000532984	NM_001243598	ENSP00000463024
ENSG00000258697	ENST00000555191	NM_001127388	ENSP00000451253
ENSG00000147364	ENST00000276326	NM_183421	ENSP00000276326
ENSG00000215045	ENST00000457091	NM_001145118	ENSP00000397351
ENSG00000184900	ENST00000411651	NM_001286416	ENSP00000409666
ENSG00000168124	ENST00000304646	NM_012360	ENSP00000305424
ENSG00000110925	ENST00000228515	NM_030809	ENSP00000228515
ENSG00000140691	ENST00000408912	NM_001288767	ENSP00000386125
ENSG00000126261	ENST00000246548	NM_005499	ENSP00000246548
ENSG00000152760	ENST00000282670	NM_152665	ENSP00000282670
ENSG00000182827	ENST00000366812	NM_022735	ENSP00000355777
ENSG00000259063	ENST00000554668	NM_001127389	ENSP00000451995
ENSG00000140691	ENST00000457010	NM_024742	ENSP00000399561
ENSG00000178734	ENST00000318245	NM_001257995	ENSP00000317235
ENSG00000017427	ENST00000337514	NM_000618	ENSP00000337612
ENSG00000147364	ENST00000352684	NM_012173	ENSP00000341345
ENSG00000173588	ENST00000397809	NM_016122	ENSP00000380911
ENSG00000185155	ENST00000542034	NM_031944	ENSP00000442439
ENSG00000185155	ENST00000542034	NM_001282402	ENSP00000442439
ENSG00000070778	ENST00000556564	NM_007039	ENSP00000452414
ENSG00000178695	ENST00000377474	NM_138444	ENSP00000366694
ENSG00000173588	ENST00000339839	NM_001042399	ENSP00000344655
ENSG00000258834	ENST00000538692	NM_001177376	ENSP00000438513
ENSG00000178234	ENST00000430044	NM_022087	ENSP00000395122
ENSG00000253729	ENST00000314191	NM_006904	ENSP00000313420
ENSG00000172410	ENST00000304526	NM_005478	ENSP00000302724
ENSG00000189171	ENST00000368699	NM_001024210	ENSP00000357688
ENSG00000253729	ENST00000338368	NM_001081640	ENSP00000345182
ENSG00000189171	ENST00000440685	NM_005979	ENSP00000392767
ENSG00000189171	ENST00000392623	NM_001024212	ENSP00000376399
ENSG00000189171	ENST00000392622	NM_001024213	ENSP00000376398
ENSG00000130635	ENST00000371817	NM_001278074	ENSP00000360882
ENSG00000130635	ENST00000371817	NM_000093	ENSP00000360882
ENSG00000140691	ENST00000268314	NM_001105247	ENSP00000268314
ENSG00000017427	ENST00000424202	NM_001111284	ENSP00000416811
ENSG00000102794	ENST00000377462	NM_001258406	ENSP00000366682
ENSG00000183255	ENST00000330938	NM_004339	ENSP00000328325
ENSG00000147155	ENST00000495186	NM_006579	ENSP00000417052
ENSG00000229474	ENST00000434130	NM_001145112	ENSP00000416673
ENSG00000183255	ENST00000445724	NM_001286822	ENSP00000395374
ENSG00000163499	ENST00000392096	NM_057094	ENSP00000375946
ENSG00000182489	ENST00000328526	NM_212559	ENSP00000327570
ENSG00000102805	ENST00000377453	NM_006493	ENSP00000366673
ENSG00000163166	ENST00000295321	NM_017969	ENSP00000295321
ENSG00000231824	ENST00000434239	NM_001145194	ENSP00000399075
ENSG00000017427	ENST00000307046	NM_001111285	ENSP00000302665
ENSG00000142279	ENST00000590071	NM_001080436	ENSP00000466953
ENSG00000163421	ENST00000353065	NM_021935	ENSP00000295618
ENSG00000142606	ENST00000288709	NM_033467	ENSP00000288709
ENSG00000163499	ENST00000295728	NM_057093	ENSP00000295728
ENSG00000163421	ENST00000295619	NM_001126128	ENSP00000295619
ENSG00000017427	ENST00000456098	NM_001111283	ENSP00000394999
ENSG00000206026	ENST00000579022	NM_001037331	ENSP00000462106
ENSG00000205209	ENST00000379204	NM_001025591	ENSP00000368502
ENSG00000160339	ENST00000291744	NM_004108	ENSP00000291744
ENSG00000146250	ENST00000369700	NM_153362	ENSP00000358714
ENSG00000106714	ENST00000297668	NM_033655	ENSP00000297668
ENSG00000146250	ENST00000536636	NM_001170423	ENSP00000440870
ENSG00000160339	ENST00000350339	NM_015837	ENSP00000291741
ENSG00000028310	ENST00000483173	NM_001009877	ENSP00000419845
ENSG00000198081	ENST00000357006	NM_001143823	ENSP00000349503
ENSG00000198081	ENST00000357006	NM_001243704	ENSP00000349503
ENSG00000198081	ENST00000400143	NM_003409	ENSP00000383009
ENSG00000188687	ENST00000394019	NM_133478	ENSP00000377587
ENSG00000165675	ENST00000370935	NM_001281736	ENSP00000359973
ENSG00000005812	ENST00000355619	NM_012158	ENSP00000347834
ENSG00000198081	ENST00000582388	NM_001243702	ENSP00000463555
ENSG00000187786	ENST00000340210	NM_001080514	ENSP00000342868
ENSG00000183978	ENST00000328434	NM_001040431	ENSP00000354762
ENSG00000160678	ENST00000292169	NM_006271	ENSP00000292169
ENSG00000010539	ENST00000414144	NM_001145448	ENSP00000405786
ENSG00000010539	ENST00000414144	NM_198088	ENSP00000405786
ENSG00000010539	ENST00000396871	NM_198087	ENSP00000380080
ENSG00000010539	ENST00000396871	NM_001145446	ENSP00000380080
ENSG00000028310	ENST00000467963	NM_023924	ENSP00000419765
ENSG00000165675	ENST00000338144	NM_182314	ENSP00000337146
ENSG00000165675	ENST00000394363	NM_006375	ENSP00000377890
ENSG00000010539	ENST00000431561	NM_001145447	ENSP00000395723
ENSG00000010539	ENST00000431561	NM_003454	ENSP00000395723
ENSG00000165819	ENST00000298717	NM_019852	ENSP00000298717
ENSG00000068354	ENST00000376771	NM_002536	ENSP00000365962
ENSG00000085265	ENST00000371806	NM_002003	ENSP00000360871
ENSG00000188687	ENST00000357822	NM_021196	ENSP00000350475
ENSG00000101493	ENST00000443185	NM_014643	ENSP00000394757
ENSG00000114948	ENST00000264377	NM_003812	ENSP00000264377
ENSG00000078177	ENST00000261435	NM_018177	ENSP00000261435
ENSG00000162231	ENST00000531709	NM_001081491	ENSP00000453885
ENSG00000120913	ENST00000308354	NM_021630	ENSP00000312634
ENSG00000184381	ENST00000332509	NM_003560	ENSP00000333142
ENSG00000184381	ENST00000402064	NM_001199562	ENSP00000386100
ENSG00000204849	ENST00000377647	NM_001085452	ENSP00000366875
ENSG00000089335	ENST00000457781	NM_018443	ENSP00000391067
ENSG00000089335	ENST00000457781	NM_001012320	ENSP00000391067
ENSG00000120913	ENST00000409141	NM_198042	ENSP00000386868
ENSG00000171475	ENST00000323571	NM_133264	ENSP00000320924
ENSG00000137726	ENST00000260282	NM_001164836	ENSP00000260282
ENSG00000088930	ENST00000377191	NM_012255	ENSP00000366396
ENSG00000137726	ENST00000527717	NM_001164831	ENSP00000431446
ENSG00000120913	ENST00000265810	NM_176871	ENSP00000265810
ENSG00000204848	ENST00000456183	NM_001040065	ENSP00000406957
ENSG00000137726	ENST00000526014	NM_022003	ENSP00000433312
ENSG00000258389	ENST00000556625	NM_033178	ENSP00000451304
ENSG00000054219	ENST00000263636	NM_002349	ENSP00000263636
ENSG00000134330	ENST00000497473	NM_001039613	ENSP00000417580
ENSG00000170542	ENST00000380698	NM_004155	ENSP00000370074
ENSG00000180190	ENST00000523656	NM_175075	ENSP00000430325
ENSG00000125816	ENST00000351817	NM_033176	ENSP00000345147
ENSG00000239605	ENST00000294947	NM_173649	ENSP00000294947
ENSG00000180190	ENST00000427263	NM_001256113	ENSP00000408126
ENSG00000152784	ENST00000415738	NM_001099403	ENSP00000406998
ENSG00000259034	ENST00000554690	NM_001164467	ENSP00000451798
ENSG00000259034	ENST00000554690	NM_012147	ENSP00000451798
ENSG00000152784	ENST00000339711	NM_020226	ENSP00000339764
ENSG00000239605	ENST00000445927	NM_001163561	ENSP00000408527
ENSG00000130558	ENST00000277415	NM_006334	ENSP00000277415
ENSG00000125820	ENST00000377142	NM_002509	ENSP00000366347
ENSG00000174225	ENST00000450049	NM_001162491	ENSP00000398637
ENSG00000183814	ENST00000328205	NM_173083	ENSP00000329102
ENSG00000012223	ENST00000231751	NM_002343	ENSP00000231751
ENSG00000183814	ENST00000366808	NM_001270410	ENSP00000355773
ENSG00000224470	ENST00000427980	NM_001137675	ENSP00000415822
ENSG00000184381	ENST00000335539	NM_001004426	ENSP00000335149
ENSG00000259128	ENST00000440426	NM_001127386	ENSP00000389585
ENSG00000152763	ENST00000371026	NM_024763	ENSP00000360065
ENSG00000183814	ENST00000366801	NM_001270409	ENSP00000355766
ENSG00000147926	ENST00000356699	NM_001083124	ENSP00000349132
ENSG00000001626	ENST00000003084	NM_000492	ENSP00000003084
ENSG00000130558	ENST00000252854	NM_014279	ENSP00000252854
ENSG00000235376	ENST00000441178	NM_001143909	ENSP00000476672
ENSG00000166710	ENST00000558401	NM_004048	ENSP00000452780
ENSG00000152763	ENST00000371023	NM_207014	ENSP00000360062
ENSG00000125813	ENST00000398485	NM_006192	ENSP00000381499
ENSG00000125813	ENST00000398485	NM_001257096	ENSP00000381499
ENSG00000130558	ENST00000371796	NM_001282612	ENSP00000360861
ENSG00000204642	ENST00000259951	NM_001098479	ENSP00000259951
ENSG00000103313	ENST00000219596	NM_000243	ENSP00000219596
ENSG00000137726	ENST00000540359	NM_001164832	ENSP00000444243
ENSG00000137726	ENST00000539526	NM_001164837	ENSP00000442756
ENSG00000130558	ENST00000371793	NM_001282611	ENSP00000360858
ENSG00000085733	ENST00000346329	NM_138565	ENSP00000317189
ENSG00000204642	ENST00000434407	NM_001098478	ENSP00000397376
ENSG00000163923	ENST00000296277	NM_052969	ENSP00000296277
ENSG00000012223	ENST00000426532	NM_001199149	ENSP00000405719
ENSG00000148798	ENST00000369849	NM_032727	ENSP00000358865
ENSG00000104714	ENST00000262109	NM_207332	ENSP00000262109
ENSG00000162231	ENST00000294172	NM_006362	ENSP00000294172
ENSG00000140682	ENST00000394863	NM_001042454	ENSP00000378332
ENSG00000185022	ENST00000538320	NM_012323	ENSP00000442060
ENSG00000185022	ENST00000538320	NM_001161572	ENSP00000442060
ENSG00000150165	ENST00000358140	NM_001278923	ENSP00000350859
ENSG00000150165	ENST00000358140	NM_001278924	ENSP00000350859
ENSG00000103313	ENST00000541159	NM_001198536	ENSP00000438711
ENSG00000173376	ENST00000379692	NM_024574	ENSP00000369014
ENSG00000185022	ENST00000426621	NM_001161573	ENSP00000388882
ENSG00000085733	ENST00000301843	NM_005231	ENSP00000301843
ENSG00000185022	ENST00000538999	NM_001161574	ENSP00000441482
ENSG00000135164	ENST00000331242	NM_001142326	ENSP00000332171
ENSG00000135164	ENST00000331242	NM_001142327	ENSP00000332171
ENSG00000178243	ENST00000320778	NM_173520	ENSP00000326574
ENSG00000125798	ENST00000419308	NM_021784	ENSP00000400341
ENSG00000160679	ENST00000368694	NM_001206612	ENSP00000357683
ENSG00000160679	ENST00000368694	NM_015607	ENSP00000357683
ENSG00000125798	ENST00000377115	NM_153675	ENSP00000366319
ENSG00000184083	ENST00000375180	NM_017848	ENSP00000364324
ENSG00000204642	ENST00000334668	NM_018950	ENSP00000334263
ENSG00000196409	ENST00000377626	NM_033160	ENSP00000366853
ENSG00000156026	ENST00000373053	NM_138357	ENSP00000362144
ENSG00000085733	ENST00000376561	NM_001184740	ENSP00000365745
ENSG00000132671	ENST00000255008	NM_001052	ENSP00000255008
ENSG00000197841	ENST00000459757	NM_001029997	ENSP00000419435
ENSG00000197841	ENST00000459757	NM_001145665	ENSP00000419435
ENSG00000184083	ENST00000477084	NM_198456	ENSP00000420718
ENSG00000140682	ENST00000394858	NM_015927	ENSP00000378327
ENSG00000147256	ENST00000276211	NM_144967	ENSP00000276211
ENSG00000136247	ENST00000405731	NM_001134389	ENSP00000385027
ENSG00000136247	ENST00000405731	NM_018106	ENSP00000385027
ENSG00000156026	ENST00000357157	NM_001270679	ENSP00000349680
ENSG00000220032	ENST00000532511	NM_001272093	ENSP00000444094
ENSG00000178726	ENST00000377103	NM_000361	ENSP00000366307
ENSG00000147256	ENST00000370922	NM_001282607	ENSP00000359960
ENSG00000182687	ENST00000329003	NM_003857	ENSP00000329684
ENSG00000150165	ENST00000359178	NM_001098845	ENSP00000352101
ENSG00000140682	ENST00000361773	NM_001164719	ENSP00000355117
ENSG00000205302	ENST00000379516	NM_003100	ENSP00000368831
ENSG00000156026	ENST00000536019	NM_001270680	ENSP00000440913
ENSG00000187806	ENST00000341689	NM_001080462	ENSP00000340212
ENSG00000163746	ENST00000336685	NM_001199979	ENSP00000338707
ENSG00000115808	ENST00000263918	NM_003162	ENSP00000263918
ENSG00000196422	ENST00000356818	NM_014811	ENSP00000349274
ENSG00000163746	ENST00000497985	NM_001199978	ENSP00000420132
ENSG00000234214	ENST00000377509	NM_001242613	ENSP00000366731
ENSG00000156374	ENST00000337211	NM_032154	ENSP00000338845
ENSG00000108509	ENST00000414043	NM_001171167	ENSP00000412886
ENSG00000136247	ENST00000396713	NM_001134387	ENSP00000379941
ENSG00000136247	ENST00000396707	NM_001134388	ENSP00000379935
ENSG00000006194	ENST00000219069	NM_005741	ENSP00000219069
ENSG00000099203	ENST00000214869	NM_006858	ENSP00000214869
ENSG00000138675	ENST00000312465	NM_004464	ENSP00000311697
ENSG00000125810	ENST00000246006	NM_012072	ENSP00000246006
ENSG00000108509	ENST00000361571	NM_001171168	ENSP00000354828
ENSG00000215912	ENST00000401095	NM_001242672	ENSP00000383873
ENSG00000057704	ENST00000261226	NM_020698	ENSP00000261226
ENSG00000138675	ENST00000456523	NM_033143	ENSP00000398353
ENSG00000156374	ENST00000369847	NM_001011663	ENSP00000358862
ENSG00000169717	ENST00000378404	NM_080431	ENSP00000367658
ENSG00000198792	ENST00000361906	NM_001195072	ENSP00000355210
ENSG00000198792	ENST00000361906	NM_012264	ENSP00000355210
ENSG00000198010	ENST00000421627	NM_004745	ENSP00000400258
ENSG00000198010	ENST00000421627	NM_001277161	ENSP00000400258
ENSG00000108509	ENST00000381311	NM_001171166	ENSP00000370712
ENSG00000160345	ENST00000429260	NM_001048265	ENSP00000395281
ENSG00000160345	ENST00000429260	NM_144654	ENSP00000395281
ENSG00000142784	ENST00000319394	NM_015023	ENSP00000317971
ENSG00000142784	ENST00000319394	NM_001276252	ENSP00000317971
ENSG00000135457	ENST00000257915	NM_005653	ENSP00000257915
ENSG00000135457	ENST00000257915	NM_001173452	ENSP00000257915
ENSG00000108509	ENST00000348066	NM_015099	ENSP00000321813
ENSG00000205302	ENST00000514949	NM_001278199	ENSP00000421663
ENSG00000198792	ENST00000361684	NM_001195071	ENSP00000354441
ENSG00000171759	ENST00000553106	NM_000277	ENSP00000448059
ENSG00000233788	ENST00000377621	NM_001113541	ENSP00000366847
ENSG00000135164	ENST00000394703	NM_021145	ENSP00000378193
ENSG00000188917	ENST00000372939	NM_001167971	ENSP00000362030
ENSG00000143553	ENST00000368685	NM_012437	ENSP00000357674
ENSG00000135457	ENST00000307660	NM_001173453	ENSP00000304411
ENSG00000140993	ENST00000396862	NM_033208	ENSP00000380071
ENSG00000188917	ENST00000372935	NM_001167970	ENSP00000362026
ENSG00000188917	ENST00000372936	NM_024917	ENSP00000362027
ENSG00000214212	ENST00000397820	NM_001136482	ENSP00000380920
ENSG00000163602	ENST00000477973	NM_012234	ENSP00000419494
ENSG00000188917	ENST00000545398	NM_001167972	ENSP00000438134
ENSG00000170855	ENST00000546954	NM_016399	ENSP00000449795
ENSG00000009413	ENST00000434009	NM_001286431	ENSP00000391605
ENSG00000196632	ENST00000375169	NM_001002838	ENSP00000364312
ENSG00000183148	ENST00000377601	NM_001012421	ENSP00000366826
ENSG00000102317	ENST00000376759	NM_006743	ENSP00000365950
ENSG00000257218	ENST00000551765	NM_176818	ENSP00000446872
ENSG00000196632	ENST00000354646	NM_020922	ENSP00000346667
ENSG00000122140	ENST00000241600	NM_016034	ENSP00000241600
ENSG00000166233	ENST00000379887	NM_005744	ENSP00000369217
ENSG00000162086	ENST00000574298	NM_153028	ENSP00000459566
ENSG00000168158	ENST00000304936	NM_012368	ENSP00000307726
ENSG00000143799	ENST00000366794	NM_001618	ENSP00000355759
ENSG00000168421	ENST00000508513	NM_001278364	ENSP00000422241
ENSG00000112651	ENST00000388752	NM_015950	ENSP00000373404
ENSG00000176563	ENST00000588408	NM_173478	ENSP00000465204
ENSG00000160349	ENST00000263598	NM_002297	ENSP00000263598
ENSG00000160349	ENST00000263598	NM_001252618	ENSP00000263598
ENSG00000160349	ENST00000263598	NM_001252619	ENSP00000263598
ENSG00000160349	ENST00000263598	NM_001252617	ENSP00000263598
ENSG00000111786	ENST00000229390	NM_003769	ENSP00000229390
ENSG00000168421	ENST00000381799	NM_004310	ENSP00000371219
ENSG00000168421	ENST00000381799	NM_001278367	ENSP00000371219
ENSG00000168421	ENST00000381799	NM_001278365	ENSP00000371219
ENSG00000168421	ENST00000381799	NM_001278363	ENSP00000371219
ENSG00000168421	ENST00000381799	NM_001278366	ENSP00000371219
ENSG00000168421	ENST00000381799	NM_001278369	ENSP00000371219
ENSG00000132661	ENST00000254998	NM_013248	ENSP00000254998
ENSG00000131378	ENST00000334133	NM_015150	ENSP00000334153
ENSG00000182372	ENST00000331222	NM_018941	ENSP00000328182
ENSG00000142453	ENST00000327064	NM_199141	ENSP00000325690
ENSG00000144736	ENST00000325599	NM_018130	ENSP00000315182
ENSG00000170727	ENST00000307404	NM_015201	ENSP00000304151
ENSG00000133020	ENST00000403437	NM_002472	ENSP00000384330
ENSG00000262621	ENST00000608722	NM_001083601	ENSP00000476979
ENSG00000203685	ENST00000366788	NM_001003665	ENSP00000355752
ENSG00000262621	ENST00000610180	NM_024845	ENSP00000477417
ENSG00000262621	ENST00000610180	NM_001083600	ENSP00000477417
ENSG00000232196	ENST00000399974	NM_001190476	ENSP00000382856
ENSG00000160255	ENST00000355153	NM_001127491	ENSP00000347279
ENSG00000174343	ENST00000310169	NM_017581	ENSP00000312663
ENSG00000134539	ENST00000381907	NM_001114396	ENSP00000371332
ENSG00000175077	ENST00000312295	NM_153708	ENSP00000311712
ENSG00000137747	ENST00000528626	NM_001206789	ENSP00000435813
ENSG00000106333	ENST00000223061	NM_002593	ENSP00000223061
ENSG00000008869	ENST00000233099	NM_019024	ENSP00000233099
ENSG00000137747	ENST00000524993	NM_001077263	ENSP00000434279
ENSG00000137747	ENST00000430170	NM_001244995	ENSP00000387702
ENSG00000130856	ENST00000253159	NM_007345	ENSP00000253159
ENSG00000125812	ENST00000377051	NM_022482	ENSP00000366250
ENSG00000137747	ENST00000526090	NM_001206790	ENSP00000436502
ENSG00000134539	ENST00000336164	NM_002262	ENSP00000338130
ENSG00000134539	ENST00000350274	NM_007334	ENSP00000310929
ENSG00000009413	ENST00000368802	NM_002912	ENSP00000357792
ENSG00000122136	ENST00000371776	NM_014582	ENSP00000360841
ENSG00000146576	ENST00000344417	NM_024067	ENSP00000340220
ENSG00000160255	ENST00000302347	NM_000211	ENSP00000303242
ENSG00000051341	ENST00000264233	NM_199420	ENSP00000264233
ENSG00000009413	ENST00000435970	NM_001286432	ENSP00000402003
ENSG00000130733	ENST00000253031	NM_024029	ENSP00000253031
ENSG00000147255	ENST00000370910	NM_001170962	ENSP00000359947
ENSG00000185049	ENST00000411638	NM_005663	ENSP00000399165
ENSG00000140987	ENST00000304926	NM_017810	ENSP00000302502
ENSG00000143772	ENST00000429204	NM_002221	ENSP00000411152
ENSG00000182149	ENST00000541571	NM_001270976	ENSP00000455860
ENSG00000094804	ENST00000209728	NM_001254	ENSP00000209728
ENSG00000204351	ENST00000375394	NM_006929	ENSP00000364543
ENSG00000142611	ENST00000441472	NM_022114	ENSP00000407968
ENSG00000165821	ENST00000327430	NM_005407	ENSP00000333537
ENSG00000213923	ENST00000359867	NM_001894	ENSP00000352929
ENSG00000142611	ENST00000442529	NM_199454	ENSP00000405253
ENSG00000140987	ENST00000396852	NM_001284527	ENSP00000380061
ENSG00000147255	ENST00000370900	NM_001170963	ENSP00000359937
ENSG00000115474	ENST00000233826	NM_002242	ENSP00000233826
ENSG00000115474	ENST00000409779	NM_001172416	ENSP00000386408
ENSG00000147255	ENST00000370901	NM_205833	ENSP00000359938
ENSG00000147255	ENST00000370903	NM_001555	ENSP00000359940
ENSG00000147255	ENST00000370903	NM_001170961	ENSP00000359940
ENSG00000140987	ENST00000439568	NM_001284529	ENSP00000391787
ENSG00000140987	ENST00000439568	NM_001284528	ENSP00000391787
ENSG00000184271	ENST00000333640	NM_002702	ENSP00000330190
ENSG00000125814	ENST00000377026	NM_022080	ENSP00000366225
ENSG00000125814	ENST00000377026	NM_001283018	ENSP00000366225
ENSG00000182149	ENST00000329908	NM_001270975	ENSP00000330408
ENSG00000182149	ENST00000329908	NM_014761	ENSP00000330408
ENSG00000163694	ENST00000381795	NM_019027	ENSP00000371214
ENSG00000122133	ENST00000479141	NM_002571	ENSP00000417898
ENSG00000088986	ENST00000392509	NM_001037494	ENSP00000376297
ENSG00000173559	ENST00000410026	NM_001254736	ENSP00000387243
ENSG00000185880	ENST00000560442	NM_080745	ENSP00000453549
ENSG00000050730	ENST00000057513	NM_024873	ENSP00000057513
ENSG00000182149	ENST00000538850	NM_001270978	ENSP00000463711
ENSG00000164088	ENST00000409502	NM_001122870	ENSP00000387046
ENSG00000163694	ENST00000295971	NM_001098634	ENSP00000295971
ENSG00000088986	ENST00000242577	NM_001037495	ENSP00000242577
ENSG00000088986	ENST00000242577	NM_003746	ENSP00000242577
ENSG00000122133	ENST00000277508	NM_001018049	ENSP00000277508
ENSG00000186103	ENST00000334384	NM_001012659	ENSP00000335578
ENSG00000125814	ENST00000432543	NM_001283020	ENSP00000413600
ENSG00000050730	ENST00000507879	NM_001128843	ENSP00000427106
ENSG00000182149	ENST00000378798	NM_001270977	ENSP00000368075
ENSG00000204828	ENST00000377590	NM_001099279	ENSP00000366814
ENSG00000173559	ENST00000425611	NM_001031716	ENSP00000403683
ENSG00000125814	ENST00000398425	NM_001283026	ENSP00000381459
ENSG00000184752	ENST00000327772	NM_018838	ENSP00000330737
ENSG00000050730	ENST00000509841	NM_001244764	ENSP00000426613
ENSG00000185880	ENST00000329464	NM_182985	ENSP00000332284
ENSG00000164088	ENST00000457351	NM_144641	ENSP00000393747
ENSG00000186501	ENST00000374076	NM_032125	ENSP00000363189
ENSG00000182600	ENST00000331342	NM_206895	ENSP00000333208
ENSG00000184752	ENST00000547986	NM_001258338	ENSP00000450130
ENSG00000213923	ENST00000396832	NM_152221	ENSP00000380044
ENSG00000197826	ENST00000358105	NM_152770	ENSP00000350818
ENSG00000163833	ENST00000338040	NM_016298	ENSP00000337510
ENSG00000204007	ENST00000371763	NM_182974	ENSP00000360829
ENSG00000168135	ENST00000303592	NM_152868	ENSP00000306497
ENSG00000168135	ENST00000303592	NM_004981	ENSP00000306497
ENSG00000148386	ENST00000277526	NM_001001676	ENSP00000277526
ENSG00000197826	ENST00000508675	NM_001206997	ENSP00000425786
ENSG00000182149	ENST00000606369	NM_001270979	ENSP00000475853
ENSG00000241852	ENST00000409586	NM_001013842	ENSP00000386265
ENSG00000241852	ENST00000409586	NM_173686	ENSP00000386265
ENSG00000241852	ENST00000409586	NM_001198827	ENSP00000386265
ENSG00000103343	ENST00000344823	NM_001032292	ENSP00000339781
ENSG00000126950	ENST00000372930	NM_021637	ENSP00000362021
ENSG00000189090	ENST00000452267	NM_001137556	ENSP00000413896
ENSG00000166833	ENST00000360655	NM_001111018	ENSP00000353871
ENSG00000168658	ENST00000477737	NM_144992	ENSP00000417955
ENSG00000092345	ENST00000250863	NM_001190811	ENSP00000250863
ENSG00000185105	ENST00000409745	NM_001145113	ENSP00000386702
ENSG00000103343	ENST00000268655	NM_003450	ENSP00000268655
ENSG00000092345	ENST00000399444	NM_001351	ENSP00000382373
ENSG00000140675	ENST00000330498	NM_003041	ENSP00000327943
ENSG00000162236	ENST00000294179	NM_001244666	ENSP00000294179
ENSG00000162236	ENST00000294179	NM_003164	ENSP00000294179
ENSG00000166833	ENST00000396085	NM_182964	ENSP00000379394
ENSG00000152785	ENST00000282701	NM_001201	ENSP00000282701
ENSG00000215186	ENST00000421285	NM_018652	ENSP00000408132
ENSG00000153896	ENST00000329285	NM_001007248	ENSP00000333802
ENSG00000166833	ENST00000349880	NM_145117	ENSP00000309577
ENSG00000165643	ENST00000298466	NM_001012415	ENSP00000298466
ENSG00000165643	ENST00000425225	NM_001101677	ENSP00000404438
ENSG00000100196	ENST00000216014	NM_006855	ENSP00000216014
ENSG00000236609	ENST00000457543	NM_017560	ENSP00000455585
ENSG00000167981	ENST00000301744	NM_152457	ENSP00000301744
ENSG00000100196	ENST00000409006	NM_016657	ENSP00000386918
ENSG00000166833	ENST00000396087	NM_001244963	ENSP00000379396
ENSG00000132498	ENST00000254835	NM_001012419	ENSP00000254835
ENSG00000166833	ENST00000533917	NM_001111019	ENSP00000437316
ENSG00000143801	ENST00000366783	NM_000447	ENSP00000355747
ENSG00000143801	ENST00000366783	NM_012486	ENSP00000355747
ENSG00000264424	ENST00000255381	NM_017533	ENSP00000255381
ENSG00000110871	ENST00000288532	NM_032314	ENSP00000288532
ENSG00000185269	ENST00000409678	NM_178493	ENSP00000387310
ENSG00000185775	ENST00000332857	NM_001145196	ENSP00000329825
ENSG00000142538	ENST00000270631	NM_178449	ENSP00000270631
ENSG00000104728	ENST00000349830	NM_014629	ENSP00000340297
ENSG00000261949	ENST00000576655	NM_001195256	ENSP00000459439
ENSG00000110324	ENST00000227752	NM_001558	ENSP00000227752
ENSG00000168661	ENST00000303586	NM_194325	ENSP00000303889
ENSG00000168661	ENST00000303586	NM_001099437	ENSP00000303889
ENSG00000066248	ENST00000264051	NM_019850	ENSP00000264051
ENSG00000168661	ENST00000439785	NM_001099438	ENSP00000403441
ENSG00000182473	ENST00000332065	NM_015219	ENSP00000333806
ENSG00000150527	ENST00000341749	NM_203354	ENSP00000343897
ENSG00000005810	ENST00000407578	NM_015057	ENSP00000384288
ENSG00000066248	ENST00000373552	NM_001114090	ENSP00000362653
ENSG00000169208	ENST00000303532	NM_001005465	ENSP00000302437
ENSG00000131759	ENST00000254066	NM_000964	ENSP00000254066
ENSG00000182473	ENST00000589210	NM_001013839	ENSP00000468404
ENSG00000131759	ENST00000394089	NM_001145301	ENSP00000377649
ENSG00000186867	ENST00000394427	NM_198179	ENSP00000377948
ENSG00000255582	ENST00000542433	NM_001005466	ENSP00000445383
ENSG00000180884	ENST00000404801	NM_175872	ENSP00000385099
ENSG00000131759	ENST00000425707	NM_001145302	ENSP00000389993
ENSG00000127241	ENST00000337774	NM_001879	ENSP00000336792
ENSG00000138669	ENST00000264399	NM_006259	ENSP00000264399
ENSG00000148835	ENST00000369839	NM_006951	ENSP00000358854
ENSG00000138669	ENST00000418486	NM_001282485	ENSP00000389038
ENSG00000164438	ENST00000296921	NM_021025	ENSP00000296921
ENSG00000180353	ENST00000314583	NM_005335	ENSP00000320176
ENSG00000131759	ENST00000394081	NM_001024809	ENSP00000377643
ENSG00000140688	ENST00000327237	NM_022744	ENSP00000317579
ENSG00000150527	ENST00000396158	NM_001247989	ENSP00000379462
ENSG00000150527	ENST00000396158	NM_203355	ENSP00000379462
ENSG00000150527	ENST00000396158	NM_001247990	ENSP00000379462
ENSG00000150527	ENST00000396158	NM_005930	ENSP00000379462
ENSG00000104888	ENST00000221485	NM_020309	ENSP00000221485
ENSG00000124570	ENST00000380524	NM_001271825	ENSP00000369896
ENSG00000124570	ENST00000380529	NM_001271822	ENSP00000369901
ENSG00000164091	ENST00000296490	NM_025222	ENSP00000296490
ENSG00000082397	ENST00000341928	NM_012307	ENSP00000343158
ENSG00000124570	ENST00000380546	NM_001271823	ENSP00000369919
ENSG00000124570	ENST00000335686	NM_001271824	ENSP00000338358
ENSG00000124570	ENST00000335686	NM_004568	ENSP00000338358
ENSG00000124570	ENST00000335686	NM_001195291	ENSP00000338358
ENSG00000100201	ENST00000396821	NM_006386	ENSP00000380033
ENSG00000100201	ENST00000396821	NM_001098504	ENSP00000380033
ENSG00000162105	ENST00000449833	NM_133266	ENSP00000399423
ENSG00000154529	ENST00000377564	NM_001201380	ENSP00000366787
ENSG00000127241	ENST00000296280	NM_139125	ENSP00000296280
ENSG00000164919	ENST00000520468	NM_004374	ENSP00000428895
ENSG00000158604	ENST00000457408	NM_182547	ENSP00000404042
ENSG00000248672	ENST00000504764	NM_001198759	ENSP00000423463
ENSG00000248672	ENST00000505052	NM_001198760	ENSP00000421035
ENSG00000182473	ENST00000406660	NM_001282314	ENSP00000385066
ENSG00000055609	ENST00000262189	NM_170606	ENSP00000262189
ENSG00000154822	ENST00000418129	NM_001144382	ENSP00000409637
ENSG00000198160	ENST00000357692	NM_001146110	ENSP00000350321
ENSG00000142765	ENST00000318074	NM_032872	ENSP00000316464
ENSG00000142765	ENST00000318074	NM_001193308	ENSP00000316464
ENSG00000154822	ENST00000432376	NM_015184	ENSP00000412836
ENSG00000182473	ENST00000607838	NM_001145299	ENSP00000475431
ENSG00000182473	ENST00000607838	NM_001145297	ENSP00000475431
ENSG00000182473	ENST00000607838	NM_001145298	ENSP00000475431
ENSG00000082397	ENST00000540638	NM_001281534	ENSP00000442091
ENSG00000142444	ENST00000270502	NM_138358	ENSP00000270502
ENSG00000127241	ENST00000169293	NM_001031849	ENSP00000169293
ENSG00000138315	ENST00000334011	NM_152635	ENSP00000333900
ENSG00000198160	ENST00000401041	NM_001077700	ENSP00000383820
ENSG00000221977	ENST00000408935	NM_001001912	ENSP00000386195
ENSG00000197971	ENST00000382582	NM_001025081	ENSP00000372025
ENSG00000177453	ENST00000326035	NM_153361	ENSP00000313572
ENSG00000163050	ENST00000366777	NM_020247	ENSP00000355739
ENSG00000133316	ENST00000529106	NM_018093	ENSP00000435726
ENSG00000197971	ENST00000397866	NM_001025090	ENSP00000380964
ENSG00000198160	ENST00000371012	NM_001278215	ENSP00000360051
ENSG00000197971	ENST00000397865	NM_001025092	ENSP00000380963
ENSG00000197971	ENST00000359645	NM_002385	ENSP00000352667
ENSG00000198160	ENST00000355356	NM_001077701	ENSP00000347514
ENSG00000198160	ENST00000355356	NM_001077704	ENSP00000347514
ENSG00000168237	ENST00000305690	NM_145262	ENSP00000301965
ENSG00000183283	ENST00000549555	NM_001136266	ENSP00000448051
ENSG00000168237	ENST00000354773	NM_001144951	ENSP00000346825
ENSG00000183283	ENST00000439799	NM_001136268	ENSP00000398804
ENSG00000140463	ENST00000268057	NM_033028	ENSP00000268057
ENSG00000183283	ENST00000425012	NM_001136269	ENSP00000408251
ENSG00000104738	ENST00000523944	NM_182746	ENSP00000430194
ENSG00000183283	ENST00000549732	NM_001136267	ENSP00000446554
ENSG00000130762	ENST00000378378	NM_014448	ENSP00000367629
ENSG00000143621	ENST00000361891	NM_001267809	ENSP00000355011
ENSG00000143621	ENST00000361891	NM_004515	ENSP00000355011
ENSG00000082397	ENST00000544123	NM_001281533	ENSP00000441174
ENSG00000104738	ENST00000262105	NM_005914	ENSP00000262105
ENSG00000120798	ENST00000333003	NM_003297	ENSP00000333275
ENSG00000164111	ENST00000296511	NM_001154	ENSP00000296511
ENSG00000198160	ENST00000371018	NM_001146112	ENSP00000360057
ENSG00000198160	ENST00000371018	NM_001146111	ENSP00000360057
ENSG00000198160	ENST00000371018	NM_020948	ENSP00000360057
ENSG00000198160	ENST00000371018	NM_001077702	ENSP00000360057
ENSG00000164631	ENST00000405858	NM_016265	ENSP00000385939
ENSG00000164631	ENST00000405858	NM_006956	ENSP00000385939
ENSG00000183283	ENST00000449723	NM_001136264	ENSP00000412812
ENSG00000183283	ENST00000449723	NM_014764	ENSP00000412812
ENSG00000213809	ENST00000240618	NM_007360	ENSP00000240618
ENSG00000213809	ENST00000240618	NM_001199805	ENSP00000240618
ENSG00000198250	ENST00000447511	NM_001278688	ENSP00000455449
ENSG00000198160	ENST00000355977	NM_001146113	ENSP00000348253
ENSG00000198160	ENST00000355977	NM_001077703	ENSP00000348253
ENSG00000158941	ENST00000389279	NM_021174	ENSP00000373930
ENSG00000101940	ENST00000218056	NM_001166426	ENSP00000218056
ENSG00000101940	ENST00000218056	NM_017883	ENSP00000218056
ENSG00000112972	ENST00000325110	NM_001098272	ENSP00000322706
ENSG00000112972	ENST00000433297	NM_002130	ENSP00000399402
ENSG00000140463	ENST00000542334	NM_001252678	ENSP00000445964
ENSG00000215131	ENST00000437192	NM_001080524	ENSP00000401335
ENSG00000065609	ENST00000369694	NM_001242792	ENSP00000358708
ENSG00000104872	ENST00000262265	NM_017916	ENSP00000262265
ENSG00000065609	ENST00000195649	NM_001256718	ENSP00000195649
ENSG00000124588	ENST00000380455	NM_000904	ENSP00000369822
ENSG00000089351	ENST00000317991	NM_020895	ENSP00000441032
ENSG00000065609	ENST00000439399	NM_014841	ENSP00000400459
ENSG00000100206	ENST00000216024	NM_007068	ENSP00000216024
ENSG00000120709	ENST00000434981	NM_001135647	ENSP00000403705
ENSG00000138670	ENST00000264400	NM_152545	ENSP00000264400
ENSG00000125823	ENST00000347397	NM_138283	ENSP00000344907
ENSG00000065609	ENST00000520302	NM_001256717	ENSP00000428511
ENSG00000065609	ENST00000520302	NM_001242793	ENSP00000428511
ENSG00000107147	ENST00000487664	NM_001272003	ENSP00000417851
ENSG00000120798	ENST00000393101	NM_001032287	ENSP00000376813
ENSG00000100206	ENST00000428462	NM_001278208	ENSP00000412703
ENSG00000089351	ENST00000411896	NM_001136199	ENSP00000439267
ENSG00000120709	ENST00000239906	NM_016605	ENSP00000239906
ENSG00000120798	ENST00000330677	NM_001127362	ENSP00000328843
ENSG00000107147	ENST00000371757	NM_020822	ENSP00000360822
ENSG00000100722	ENST00000251038	NM_024824	ENSP00000251038
ENSG00000100722	ENST00000251038	NM_001160103	ENSP00000251038
ENSG00000100722	ENST00000251038	NM_001160104	ENSP00000251038
ENSG00000197971	ENST00000397860	NM_001025100	ENSP00000380958
ENSG00000125831	ENST00000377009	NM_130794	ENSP00000366208
ENSG00000158526	ENST00000375151	NM_058163	ENSP00000364293
ENSG00000160256	ENST00000291634	NM_058190	ENSP00000291634
ENSG00000125831	ENST00000377007	NM_080830	ENSP00000366206
ENSG00000138308	ENST00000373032	NM_032562	ENSP00000362123
ENSG00000176595	ENST00000320248	NM_014867	ENSP00000321544
ENSG00000234734	ENST00000355045	NM_015667	ENSP00000347153
ENSG00000100722	ENST00000302216	NM_207660	ENSP00000307025
ENSG00000116704	ENST00000235345	NM_015139	ENSP00000235345
ENSG00000188686	ENST00000340695	NM_001008271	ENSP00000345599
ENSG00000150275	ENST00000373965	NM_001142772	ENSP00000363076
ENSG00000150275	ENST00000373965	NM_001142771	ENSP00000363076
ENSG00000108576	ENST00000261707	NM_001045	ENSP00000261707
ENSG00000183542	ENST00000309384	NM_013431	ENSP00000310216
ENSG00000197971	ENST00000355994	NM_001025101	ENSP00000348273
ENSG00000243449	ENST00000409248	NM_001168243	ENSP00000386807
ENSG00000243449	ENST00000409860	NM_001141936	ENSP00000386528
ENSG00000125815	ENST00000246012	NM_005492	ENSP00000246012
ENSG00000258372	ENST00000549904	NM_001103154	ENSP00000449445
ENSG00000150275	ENST00000395438	NM_001142770	ENSP00000378826
ENSG00000196458	ENST00000360187	NM_183238	ENSP00000353314
ENSG00000150275	ENST00000395445	NM_001142769	ENSP00000378832
ENSG00000137648	ENST00000534111	NM_019894	ENSP00000435184
ENSG00000137648	ENST00000534111	NM_001173551	ENSP00000435184
ENSG00000137648	ENST00000534111	NM_001083947	ENSP00000435184
ENSG00000196458	ENST00000392321	NM_001164715	ENSP00000376135
ENSG00000101435	ENST00000376979	NM_080610	ENSP00000366178
ENSG00000150275	ENST00000361849	NM_001142768	ENSP00000354950
ENSG00000150275	ENST00000361849	NM_001142765	ENSP00000354950
ENSG00000150275	ENST00000361849	NM_001142764	ENSP00000354950
ENSG00000150275	ENST00000361849	NM_001142763	ENSP00000354950
ENSG00000065609	ENST00000437520	NM_001242794	ENSP00000413277
ENSG00000167014	ENST00000340827	NM_152448	ENSP00000340644
ENSG00000173335	ENST00000376971	NM_001008693	ENSP00000366170
ENSG00000150275	ENST00000395433	NM_001142773	ENSP00000378821
ENSG00000100722	ENST00000336693	NM_207661	ENSP00000338002
ENSG00000150275	ENST00000320301	NM_033056	ENSP00000322604
ENSG00000150275	ENST00000395430	NM_001142766	ENSP00000378818
ENSG00000137648	ENST00000523251	NM_001173552	ENSP00000429209
ENSG00000181163	ENST00000296930	NM_002520	ENSP00000296930
ENSG00000102384	ENST00000372927	NM_006733	ENSP00000362018
ENSG00000101439	ENST00000398411	NM_001288614	ENSP00000381448
ENSG00000100722	ENST00000318308	NM_207662	ENSP00000327176
ENSG00000112655	ENST00000230419	NM_002821	ENSP00000230419
ENSG00000150275	ENST00000395432	NM_001142767	ENSP00000378820
ENSG00000152133	ENST00000409774	NM_174931	ENSP00000386772
ENSG00000181163	ENST00000351986	NM_199185	ENSP00000341168
ENSG00000101439	ENST00000376925	NM_000099	ENSP00000366124
ENSG00000152133	ENST00000281932	NM_001278505	ENSP00000281932
ENSG00000203963	ENST00000544837	NM_001276351	ENSP00000444018
ENSG00000169696	ENST00000306729	NM_001251888	ENSP00000306625
ENSG00000181163	ENST00000393820	NM_001037738	ENSP00000377408
ENSG00000169418	ENST00000368680	NM_000906	ENSP00000357669
ENSG00000184949	ENST00000535113	NM_001013647	ENSP00000445093
ENSG00000204632	ENST00000428701	NM_002127	ENSP00000412927
ENSG00000169696	ENST00000306739	NM_024083	ENSP00000302176
ENSG00000196774	ENST00000377477	NM_032250	ENSP00000366697
ENSG00000183153	ENST00000578689	NM_152219	ENSP00000463752
ENSG00000102302	ENST00000375135	NM_004463	ENSP00000364277
ENSG00000101441	ENST00000217423	NM_001899	ENSP00000217423
ENSG00000151882	ENST00000361115	NM_148672	ENSP00000354416
ENSG00000162591	ENST00000356575	NM_001409	ENSP00000348982
ENSG00000077063	ENST00000160373	NM_033427	ENSP00000160373
ENSG00000161618	ENST00000293350	NM_153329	ENSP00000293350
ENSG00000115488	ENST00000233840	NM_005383	ENSP00000233840
ENSG00000170373	ENST00000304749	NM_001898	ENSP00000305731
ENSG00000136155	ENST00000377246	NM_003843	ENSP00000366454
ENSG00000204793	ENST00000377473	NM_001085476	ENSP00000366693
ENSG00000185818	ENST00000423729	NM_178557	ENSP00000413064
ENSG00000140263	ENST00000267814	NM_003104	ENSP00000267814
ENSG00000136155	ENST00000349847	NM_144777	ENSP00000302579
ENSG00000161618	ENST00000455361	NM_001145396	ENSP00000410142
ENSG00000100211	ENST00000396811	NM_001002880	ENSP00000380026
ENSG00000112655	ENST00000349241	NM_152881	ENSP00000325462
ENSG00000179299	ENST00000381782	NM_024677	ENSP00000371201
ENSG00000136155	ENST00000535157	NM_001160706	ENSP00000437895
ENSG00000103351	ENST00000576634	NM_015041	ENSP00000460850
ENSG00000100211	ENST00000216029	NM_015373	ENSP00000216029
ENSG00000170369	ENST00000304725	NM_001322	ENSP00000307540
ENSG00000112655	ENST00000352931	NM_152882	ENSP00000326029
ENSG00000112655	ENST00000345201	NM_152880	ENSP00000325992
ENSG00000102984	ENST00000446827	NM_017530	ENSP00000405908
ENSG00000102984	ENST00000564134	NM_001201556	ENSP00000455738
ENSG00000170367	ENST00000304710	NM_001900	ENSP00000307132
ENSG00000185122	ENST00000528838	NM_005526	ENSP00000431512
ENSG00000102984	ENST00000565601	NM_001201553	ENSP00000455648
ENSG00000182185	ENST00000487861	NM_002877	ENSP00000419881
ENSG00000106330	ENST00000223054	NM_001040097	ENSP00000223054
ENSG00000036448	ENST00000262113	NM_003970	ENSP00000262113
ENSG00000182185	ENST00000471583	NM_133510	ENSP00000418859
ENSG00000182185	ENST00000487270	NM_133509	ENSP00000419471
ENSG00000131374	ENST00000253692	NM_014744	ENSP00000253692
ENSG00000131374	ENST00000429383	NM_001134380	ENSP00000398127
ENSG00000106330	ENST00000393950	NM_023948	ENSP00000377522
ENSG00000112655	ENST00000481273	NM_001270398	ENSP00000418754
ENSG00000103351	ENST00000572600	NM_024793	ENSP00000460889
ENSG00000106330	ENST00000424091	NM_001040099	ENSP00000404626
ENSG00000130559	ENST00000389532	NM_015447	ENSP00000374183
ENSG00000131374	ENST00000446818	NM_001134381	ENSP00000402935
ENSG00000105953	ENST00000443864	NM_001003941	ENSP00000388084
ENSG00000100216	ENST00000216034	NM_020243	ENSP00000216034
ENSG00000106330	ENST00000379527	NM_001040098	ENSP00000368842
ENSG00000102984	ENST00000425432	NM_001201552	ENSP00000398089
ENSG00000102984	ENST00000313565	NM_001201554	ENSP00000313822
ENSG00000022840	ENST00000325954	NM_014868	ENSP00000322242
ENSG00000149435	ENST00000278765	NM_178312	ENSP00000278765
ENSG00000149435	ENST00000335694	NM_178311	ENSP00000337587
ENSG00000188313	ENST00000342435	NM_021105	ENSP00000345494
ENSG00000105953	ENST00000449767	NM_001165036	ENSP00000392878
ENSG00000132554	ENST00000360863	NM_015668	ENSP00000354109
ENSG00000011143	ENST00000393119	NM_017777	ENSP00000376827
ENSG00000132554	ENST00000523287	NM_001286693	ENSP00000429382
ENSG00000101463	ENST00000376862	NM_024893	ENSP00000366058
ENSG00000172986	ENST00000389617	NM_001080393	ENSP00000374268
ENSG00000011143	ENST00000537529	NM_001165927	ENSP00000442096
ENSG00000105953	ENST00000222673	NM_002541	ENSP00000222673
ENSG00000132554	ENST00000523437	NM_001286692	ENSP00000428212
ENSG00000100221	ENST00000216039	NM_014876	ENSP00000216039
ENSG00000131747	ENST00000423485	NM_001067	ENSP00000411532
ENSG00000122884	ENST00000412021	NM_001142595	ENSP00000411688
ENSG00000122884	ENST00000394890	NM_001017962	ENSP00000378353
ENSG00000122884	ENST00000263556	NM_000917	ENSP00000263556
ENSG00000122884	ENST00000440381	NM_001142596	ENSP00000414464
ENSG00000172893	ENST00000355527	NM_001360	ENSP00000347717
ENSG00000172893	ENST00000355527	NM_001163817	ENSP00000347717
ENSG00000171054	ENST00000338616	NM_001004486	ENSP00000340748
ENSG00000015285	ENST00000376701	NM_000377	ENSP00000365891
ENSG00000139737	ENST00000466548	NM_001242868	ENSP00000419730
ENSG00000090554	ENST00000596435	NM_001204502	ENSP00000469942
ENSG00000105711	ENST00000262631	NM_001037	ENSP00000262631
ENSG00000139737	ENST00000488699	NM_001040153	ENSP00000418707
ENSG00000168497	ENST00000304141	NM_004657	ENSP00000305675
ENSG00000102385	ENST00000395209	NM_001939	ENSP00000378635
ENSG00000168003	ENST00000377890	NM_002394	ENSP00000367122
ENSG00000105711	ENST00000415950	NM_199037	ENSP00000396915
ENSG00000111186	ENST00000310594	NM_030775	ENSP00000308887
ENSG00000168003	ENST00000377891	NM_001012662	ENSP00000367123
ENSG00000111186	ENST00000397196	NM_032642	ENSP00000380379
ENSG00000102385	ENST00000541709	NM_001171184	ENSP00000444752
ENSG00000198393	ENST00000328654	NM_019591	ENSP00000333725
ENSG00000090554	ENST00000204637	NM_001278637	ENSP00000204637
ENSG00000090554	ENST00000204637	NM_001278638	ENSP00000204637
ENSG00000090554	ENST00000204637	NM_001459	ENSP00000204637
ENSG00000168003	ENST00000377889	NM_001012664	ENSP00000367121
ENSG00000130560	ENST00000371756	NM_016172	ENSP00000360821
ENSG00000090554	ENST00000594009	NM_001204503	ENSP00000469613
ENSG00000159322	ENST00000311669	NM_031284	ENSP00000312250
ENSG00000162594	ENST00000347310	NM_144701	ENSP00000321345
ENSG00000130997	ENST00000382865	NM_181808	ENSP00000372316
ENSG00000181378	ENST00000341552	NM_194302	ENSP00000340776
ENSG00000168003	ENST00000338663	NM_001013251	ENSP00000340815
ENSG00000163825	ENST00000296142	NM_031440	ENSP00000296142
ENSG00000163605	ENST00000295862	NM_174907	ENSP00000295862
ENSG00000262866	ENST00000581681	NM_001267778	ENSP00000462704
ENSG00000158109	ENST00000378344	NM_182752	ENSP00000367595
ENSG00000100226	ENST00000216044	NM_004286	ENSP00000216044
ENSG00000139737	ENST00000351546	NM_001242871	ENSP00000314546
ENSG00000139737	ENST00000351546	NM_001242870	ENSP00000314546
ENSG00000139737	ENST00000351546	NM_144595	ENSP00000314546
ENSG00000153246	ENST00000283243	NM_001195641	ENSP00000283243
ENSG00000153246	ENST00000283243	NM_007366	ENSP00000283243
ENSG00000197381	ENST00000389863	NM_015834	ENSP00000374513
ENSG00000139737	ENST00000314070	NM_001242869	ENSP00000314443
ENSG00000153246	ENST00000392771	NM_001007267	ENSP00000376524
ENSG00000140279	ENST00000603300	NM_014080	ENSP00000475084
ENSG00000109851	ENST00000227256	NM_001029865	ENSP00000227256
ENSG00000197381	ENST00000348831	NM_001112	ENSP00000015877
ENSG00000197381	ENST00000348831	NM_001160230	ENSP00000015877
ENSG00000181378	ENST00000409865	NM_001278295	ENSP00000386945
ENSG00000181378	ENST00000410037	NM_001278296	ENSP00000386258
ENSG00000120733	ENST00000314358	NM_016604	ENSP00000326563
ENSG00000181378	ENST00000295729	NM_152389	ENSP00000295729
ENSG00000077984	ENST00000480798	NM_003650	ENSP00000420384
ENSG00000143933	ENST00000272298	NM_001743	ENSP00000272298
ENSG00000197381	ENST00000539173	NM_015833	ENSP00000441897
ENSG00000148411	ENST00000277554	NM_144653	ENSP00000277554
ENSG00000142733	ENST00000493901	NM_004672	ENSP00000419591
ENSG00000071539	ENST00000166345	NM_004237	ENSP00000166345
ENSG00000102967	ENST00000219240	NM_001361	ENSP00000219240
ENSG00000151694	ENST00000310823	NM_003183	ENSP00000309968
ENSG00000197102	ENST00000360184	NM_001376	ENSP00000348965
ENSG00000140274	ENST00000323030	NM_207581	ENSP00000319705
ENSG00000134602	ENST00000394334	NM_016542	ENSP00000377867
ENSG00000173915	ENST00000369815	NM_001206427	ENSP00000358830
ENSG00000238227	ENST00000561457	NM_152833	ENSP00000452750
ENSG00000164112	ENST00000337677	NM_152399	ENSP00000336987
ENSG00000173915	ENST00000309579	NM_001206426	ENSP00000311245
ENSG00000173915	ENST00000337003	NM_032747	ENSP00000337705
ENSG00000163827	ENST00000395905	NM_024512	ENSP00000379241
ENSG00000134602	ENST00000394335	NM_001042453	ENSP00000377868
ENSG00000134602	ENST00000496850	NM_001042452	ENSP00000419702
ENSG00000171823	ENST00000339235	NM_152441	ENSP00000344855
ENSG00000142748	ENST00000270879	NM_003665	ENSP00000270879
ENSG00000142748	ENST00000354982	NM_173452	ENSP00000347077
ENSG00000130119	ENST00000336470	NM_019067	ENSP00000338573
ENSG00000168918	ENST00000455936	NM_005541	ENSP00000404610
ENSG00000168918	ENST00000455936	NM_001017915	ENSP00000404610
ENSG00000107187	ENST00000371746	NM_014564	ENSP00000360811
ENSG00000109854	ENST00000421577	NM_006410	ENSP00000397752
ENSG00000206432	ENST00000383490	NM_001080209	ENSP00000372982
ENSG00000109854	ENST00000443524	NM_001098521	ENSP00000387876
ENSG00000107187	ENST00000371748	NM_178138	ENSP00000360813
ENSG00000130119	ENST00000360845	NM_001184819	ENSP00000354091
ENSG00000169402	ENST00000404077	NM_001099697	ENSP00000386102
ENSG00000167984	ENST00000301749	NM_178844	ENSP00000301749
ENSG00000232125	ENST00000452335	NM_001093730	ENSP00000396593
ENSG00000109854	ENST00000419348	NM_001098520	ENSP00000392985
ENSG00000105707	ENST00000262626	NM_182983	ENSP00000262626
ENSG00000109854	ENST00000451739	NM_001098522	ENSP00000394259
ENSG00000174950	ENST00000374027	NM_207397	ENSP00000363139
ENSG00000144339	ENST00000272771	NM_016192	ENSP00000272771
ENSG00000105707	ENST00000392226	NM_002151	ENSP00000376060
ENSG00000101474	ENST00000217456	NM_020531	ENSP00000217456
ENSG00000109854	ENST00000532081	NM_001098523	ENSP00000432107
ENSG00000006831	ENST00000357103	NM_024551	ENSP00000349616
ENSG00000136160	ENST00000377211	NM_001201397	ENSP00000366416
ENSG00000165661	ENST00000358701	NM_181701	ENSP00000351536
ENSG00000042493	ENST00000263867	NM_001256140	ENSP00000263867
ENSG00000042493	ENST00000263867	NM_001747	ENSP00000263867
ENSG00000137275	ENST00000380409	NM_003804	ENSP00000369773
ENSG00000136160	ENST00000334286	NM_001122659	ENSP00000335311
ENSG00000136160	ENST00000334286	NM_000115	ENSP00000335311
ENSG00000042493	ENST00000409724	NM_001256139	ENSP00000386965
ENSG00000116213	ENST00000270708	NM_017818	ENSP00000270708
ENSG00000136160	ENST00000446573	NM_003991	ENSP00000403401
ENSG00000177098	ENST00000324727	NM_174934	ENSP00000322460
ENSG00000177098	ENST00000324727	NM_001142349	ENSP00000322460
ENSG00000081985	ENST00000262345	NM_001559	ENSP00000262345
ENSG00000152192	ENST00000377208	NM_006237	ENSP00000366413
ENSG00000188827	ENST00000294008	NM_032444	ENSP00000294008
ENSG00000055332	ENST00000233057	NM_001135651	ENSP00000233057
ENSG00000177098	ENST00000529878	NM_001142348	ENSP00000436343
ENSG00000081985	ENST00000544434	NM_001258215	ENSP00000442443
ENSG00000055332	ENST00000405334	NM_001135652	ENSP00000385014
ENSG00000081985	ENST00000371000	NM_001258216	ENSP00000360039
ENSG00000081985	ENST00000371000	NM_001258214	ENSP00000360039
ENSG00000241186	ENST00000296145	NM_003212	ENSP00000296145
ENSG00000181773	ENST00000374024	NM_005281	ENSP00000363136
ENSG00000055332	ENST00000395127	NM_002759	ENSP00000378559
ENSG00000155980	ENST00000455537	NM_004984	ENSP00000408979
ENSG00000241186	ENST00000542931	NM_001174136	ENSP00000446375
ENSG00000140830	ENST00000268483	NM_017853	ENSP00000268483
ENSG00000140830	ENST00000268483	NM_001142318	ENSP00000268483
ENSG00000204790	ENST00000377457	NM_001085457	ENSP00000366677
ENSG00000109061	ENST00000226207	NM_005963	ENSP00000226207
ENSG00000160360	ENST00000392945	NM_015597	ENSP00000376674
ENSG00000106327	ENST00000223051	NM_003227	ENSP00000223051
ENSG00000106327	ENST00000223051	NM_001206855	ENSP00000223051
ENSG00000140830	ENST00000423037	NM_001142317	ENSP00000408130
ENSG00000152193	ENST00000282003	NM_024546	ENSP00000282003
ENSG00000140254	ENST00000267803	NM_144565	ENSP00000267803
ENSG00000140254	ENST00000559014	NM_001276264	ENSP00000453569
ENSG00000140254	ENST00000558996	NM_001276268	ENSP00000454019
ENSG00000140254	ENST00000430224	NM_001276265	ENSP00000415512
ENSG00000170545	ENST00000603798	NM_001031628	ENSP00000475068
ENSG00000185000	ENST00000332324	NM_012079	ENSP00000332258
ENSG00000140254	ENST00000558422	NM_001276267	ENSP00000453836
ENSG00000138400	ENST00000374412	NM_001039845	ENSP00000363533
ENSG00000206394	ENST00000400058	NM_001287594	ENSP00000382931
ENSG00000169994	ENST00000428314	NM_001080527	ENSP00000415090
ENSG00000140254	ENST00000560572	NM_001276266	ENSP00000454084
ENSG00000170545	ENST00000398453	NM_001033873	ENSP00000381471
ENSG00000160360	ENST00000392944	NM_001200003	ENSP00000376673
ENSG00000160360	ENST00000440944	NM_001145638	ENSP00000392828
ENSG00000186807	ENST00000374277	NM_001630	ENSP00000363395
ENSG00000126581	ENST00000361523	NM_003766	ENSP00000355231
ENSG00000160360	ENST00000429455	NM_001145639	ENSP00000390705
ENSG00000138400	ENST00000454776	NM_001282940	ENSP00000389916
ENSG00000064652	ENST00000261369	NM_014035	ENSP00000261369
ENSG00000198040	ENST00000392319	NM_001127372	ENSP00000376133
ENSG00000198040	ENST00000392319	NM_003428	ENSP00000376133
ENSG00000154655	ENST00000284898	NM_173464	ENSP00000284898
ENSG00000056972	ENST00000368761	NM_001164281	ENSP00000357750
ENSG00000056972	ENST00000368761	NM_147686	ENSP00000357750
ENSG00000213221	ENST00000371738	NM_001080849	ENSP00000360803
ENSG00000166573	ENST00000299727	NM_001480	ENSP00000299727
ENSG00000151881	ENST00000397080	NM_022483	ENSP00000380270
ENSG00000138668	ENST00000313899	NM_031370	ENSP00000313199
ENSG00000148843	ENST00000369797	NM_014976	ENSP00000358812
ENSG00000168539	ENST00000306960	NM_000738	ENSP00000306490
ENSG00000265944	ENST00000584361	NM_001243517	ENSP00000462415
ENSG00000142541	ENST00000391857	NM_001270491	ENSP00000375730
ENSG00000142541	ENST00000391857	NM_012423	ENSP00000375730
ENSG00000138668	ENST00000353341	NM_002138	ENSP00000313327
ENSG00000196388	ENST00000355025	NM_213726	ENSP00000347129
ENSG00000158195	ENST00000430629	NM_006990	ENSP00000396211
ENSG00000158195	ENST00000430629	NM_001201404	ENSP00000396211
ENSG00000196388	ENST00000575780	NM_001167987	ENSP00000461844
ENSG00000196388	ENST00000575780	NM_001167985	ENSP00000461844
ENSG00000213918	ENST00000246949	NM_005223	ENSP00000246949
ENSG00000138668	ENST00000352301	NM_031369	ENSP00000305860
ENSG00000167419	ENST00000262290	NM_006151	ENSP00000262290
ENSG00000147439	ENST00000276416	NM_018688	ENSP00000276416
ENSG00000196388	ENST00000396829	NM_001167986	ENSP00000380041
ENSG00000114841	ENST00000420323	NM_015512	ENSP00000401514
ENSG00000256463	ENST00000537592	NM_171999	ENSP00000441823
ENSG00000145506	ENST00000296849	NM_033120	ENSP00000296849
ENSG00000149575	ENST00000278947	NM_004588	ENSP00000278947
ENSG00000145506	ENST00000274150	NM_001271082	ENSP00000274150
ENSG00000173208	ENST00000308666	NM_005164	ENSP00000310688
ENSG00000167419	ENST00000421678	NM_001160102	ENSP00000400245
ENSG00000255423	ENST00000533473	NM_018029	ENSP00000432104
ENSG00000172890	ENST00000319023	NM_018161	ENSP00000326424
ENSG00000100242	ENST00000405510	NM_001199580	ENSP00000385740
ENSG00000056972	ENST00000368735	NM_001164283	ENSP00000357724
ENSG00000127616	ENST00000344626	NM_003072	ENSP00000343896
ENSG00000172244	ENST00000306862	NM_198566	ENSP00000303490
ENSG00000100242	ENST00000405018	NM_001199579	ENSP00000385616
ENSG00000127616	ENST00000429416	NM_001128844	ENSP00000395654
ENSG00000172014	ENST00000357336	NM_001098805	ENSP00000349891
ENSG00000205810	ENST00000396439	NM_002261	ENSP00000379716
ENSG00000205810	ENST00000381903	NM_007333	ENSP00000371328
ENSG00000142864	ENST00000370994	NM_001018068	ENSP00000360033
ENSG00000142864	ENST00000370994	NM_001018069	ENSP00000360033
ENSG00000142864	ENST00000370994	NM_001018067	ENSP00000360033
ENSG00000142864	ENST00000370994	NM_015640	ENSP00000360033
ENSG00000214367	ENST00000243706	NM_024511	ENSP00000243706
ENSG00000204779	ENST00000377420	NM_001126334	ENSP00000366637
ENSG00000108578	ENST00000261714	NM_000386	ENSP00000261714
ENSG00000180263	ENST00000343958	NM_018351	ENSP00000344446
ENSG00000184659	ENST00000377413	NM_199244	ENSP00000366630
ENSG00000173230	ENST00000340645	NM_001256487	ENSP00000341848
ENSG00000173230	ENST00000340645	NM_004487	ENSP00000341848
ENSG00000173230	ENST00000340645	NM_001256488	ENSP00000341848
ENSG00000187796	ENST00000371734	NM_052814	ENSP00000360799
ENSG00000143624	ENST00000318967	NM_023015	ENSP00000318641
ENSG00000163697	ENST00000295974	NM_001166050	ENSP00000295974
ENSG00000163697	ENST00000295974	NM_004307	ENSP00000295974
ENSG00000187796	ENST00000371732	NM_052813	ENSP00000360797
ENSG00000173230	ENST00000393667	NM_001256486	ENSP00000377275
ENSG00000165694	ENST00000298542	NM_194277	ENSP00000298542
ENSG00000100242	ENST00000216064	NM_015374	ENSP00000216064
ENSG00000139746	ENST00000267229	NM_022118	ENSP00000267229
ENSG00000102313	ENST00000218436	NM_198510	ENSP00000218436
ENSG00000205809	ENST00000381902	NM_002260	ENSP00000371327
ENSG00000139746	ENST00000438737	NM_001286631	ENSP00000387531
ENSG00000127616	ENST00000358026	NM_001128849	ENSP00000350720
ENSG00000197901	ENST00000360421	NM_153277	ENSP00000353597
ENSG00000197901	ENST00000360421	NM_153276	ENSP00000353597
ENSG00000100246	ENST00000216068	NM_005740	ENSP00000216068
ENSG00000156509	ENST00000428847	NM_001029860	ENSP00000403293
ENSG00000127616	ENST00000413806	NM_001128845	ENSP00000414727
ENSG00000127616	ENST00000413806	NM_001128847	ENSP00000414727
ENSG00000127616	ENST00000450717	NM_001128846	ENSP00000397783
ENSG00000127616	ENST00000450717	NM_001128848	ENSP00000397783
ENSG00000143776	ENST00000366767	NM_014826	ENSP00000355729
ENSG00000163697	ENST00000506352	NM_173075	ENSP00000421539
ENSG00000163697	ENST00000504305	NM_001166053	ENSP00000423765
ENSG00000163697	ENST00000504305	NM_001166051	ENSP00000423765
ENSG00000141753	ENST00000269593	NM_001552	ENSP00000269593
ENSG00000139746	ENST00000438724	NM_001286632	ENSP00000390222
ENSG00000197901	ENST00000377871	NM_153278	ENSP00000367102
ENSG00000197901	ENST00000377871	NM_004790	ENSP00000367102
ENSG00000137274	ENST00000380379	NM_004332	ENSP00000369739
ENSG00000143776	ENST00000366769	NM_003607	ENSP00000355731
ENSG00000185238	ENST00000331079	NM_005788	ENSP00000331879
ENSG00000185238	ENST00000331079	NM_001145167	ENSP00000331879
ENSG00000196950	ENST00000409086	NM_001127257	ENSP00000386766
ENSG00000123933	ENST00000337190	NM_006454	ENSP00000337889
ENSG00000088756	ENST00000419673	NM_001010000	ENSP00000392660
ENSG00000221890	ENST00000333039	NM_014293	ENSP00000327545
ENSG00000169877	ENST00000302312	NM_016633	ENSP00000307199
ENSG00000160593	ENST00000356289	NM_001098526	ENSP00000348635
ENSG00000182568	ENST00000338745	NM_002971	ENSP00000341024
ENSG00000165684	ENST00000298532	NM_003086	ENSP00000298532
ENSG00000067141	ENST00000261908	NM_002499	ENSP00000261908
ENSG00000067141	ENST00000261908	NM_001172624	ENSP00000261908
ENSG00000067141	ENST00000261908	NM_001172623	ENSP00000261908
ENSG00000116717	ENST00000370986	NM_001924	ENSP00000360025
ENSG00000147669	ENST00000353107	NM_005034	ENSP00000342889
ENSG00000116717	ENST00000370985	NM_001199741	ENSP00000360024
ENSG00000182568	ENST00000417717	NM_001195470	ENSP00000399518
ENSG00000160593	ENST00000292067	NM_153206	ENSP00000292067
ENSG00000121440	ENST00000263666	NM_015009	ENSP00000263666
ENSG00000196950	ENST00000359634	NM_020342	ENSP00000352655
ENSG00000182568	ENST00000454909	NM_001131010	ENSP00000399708
ENSG00000185238	ENST00000437750	NM_001145166	ENSP00000397766
ENSG00000157107	ENST00000430046	NM_138782	ENSP00000393776
ENSG00000157107	ENST00000430046	NM_001146032	ENSP00000393776
ENSG00000172380	ENST00000370982	NM_018841	ENSP00000360021
ENSG00000123728	ENST00000342983	NM_021183	ENSP00000340274
ENSG00000123728	ENST00000342983	NM_001271187	ENSP00000340274
ENSG00000160593	ENST00000526620	NM_001286571	ENSP00000431218
ENSG00000160593	ENST00000526620	NM_001286570	ENSP00000431218
ENSG00000123728	ENST00000370874	NM_001271186	ENSP00000359911
ENSG00000163697	ENST00000543538	NM_001166052	ENSP00000439357
ENSG00000163697	ENST00000543538	NM_001166054	ENSP00000439357
ENSG00000183741	ENST00000216083	NM_014292	ENSP00000216083
ENSG00000134308	ENST00000238081	NM_006826	ENSP00000238081
ENSG00000123737	ENST00000243498	NM_005033	ENSP00000243498
ENSG00000134545	ENST00000359151	NM_002259	ENSP00000352064
ENSG00000134545	ENST00000408006	NM_213657	ENSP00000385304
ENSG00000181450	ENST00000343776	NM_178549	ENSP00000344828
ENSG00000134545	ENST00000347831	NM_007328	ENSP00000256965
ENSG00000162595	ENST00000395201	NM_004675	ENSP00000378627
ENSG00000102471	ENST00000218652	NM_001161407	ENSP00000218652
ENSG00000102471	ENST00000218652	NM_019080	ENSP00000218652
ENSG00000181192	ENST00000263035	NM_018706	ENSP00000263035
ENSG00000257017	ENST00000355906	NM_005143	ENSP00000348170
ENSG00000134545	ENST00000544822	NM_213658	ENSP00000438038
ENSG00000197302	ENST00000316491	NM_001130913	ENSP00000319222
ENSG00000131746	ENST00000254051	NM_032865	ENSP00000254051
ENSG00000142534	ENST00000270625	NM_001015	ENSP00000270625
ENSG00000128383	ENST00000249116	NM_145699	ENSP00000249116
ENSG00000128383	ENST00000249116	NM_001270406	ENSP00000249116
ENSG00000136158	ENST00000377104	NM_005842	ENSP00000366308
ENSG00000168938	ENST00000306442	NM_000943	ENSP00000303057
ENSG00000126705	ENST00000374011	NM_001029882	ENSP00000363123
ENSG00000185650	ENST00000439696	NM_004926	ENSP00000388402
ENSG00000185650	ENST00000439696	NM_001244701	ENSP00000388402
ENSG00000257017	ENST00000398131	NM_001126102	ENSP00000381199
ENSG00000178235	ENST00000377084	NM_052910	ENSP00000366288
ENSG00000178235	ENST00000377084	NM_001281503	ENSP00000366288
ENSG00000231213	ENST00000443512	NM_001085420	ENSP00000390111
ENSG00000123737	ENST00000379663	NM_001034194	ENSP00000368984
ENSG00000154930	ENST00000323482	NM_001252675	ENSP00000316924
ENSG00000154930	ENST00000323482	NM_032501	ENSP00000316924
ENSG00000184564	ENST00000400286	NM_032229	ENSP00000383143
ENSG00000173210	ENST00000309868	NM_014945	ENSP00000310309
ENSG00000139352	ENST00000266744	NM_004316	ENSP00000266744
ENSG00000184445	ENST00000333479	NM_014708	ENSP00000328236
ENSG00000154930	ENST00000432802	NM_001252677	ENSP00000388793
ENSG00000104450	ENST00000388798	NM_003114	ENSP00000373450
ENSG00000154930	ENST00000542618	NM_001252676	ENSP00000437657
ENSG00000180116	ENST00000324616	NM_001031748	ENSP00000317671
ENSG00000166377	ENST00000426216	NM_198531	ENSP00000398076
ENSG00000166321	ENST00000357321	NM_015901	ENSP00000349874
ENSG00000102316	ENST00000347546	NM_177433	ENSP00000336962
ENSG00000138068	ENST00000260637	NM_001032377	ENSP00000260637
ENSG00000166321	ENST00000349051	NM_001283014	ENSP00000335326
ENSG00000165300	ENST00000325089	NM_015567	ENSP00000366283
ENSG00000104450	ENST00000251809	NM_172218	ENSP00000251809
ENSG00000102316	ENST00000375058	NM_014599	ENSP00000364198
ENSG00000185947	ENST00000300870	NM_003414	ENSP00000300870
ENSG00000185947	ENST00000300870	NM_001265588	ENSP00000300870
ENSG00000143740	ENST00000366759	NM_053052	ENSP00000355721
ENSG00000166321	ENST00000372997	NM_001283015	ENSP00000362088
ENSG00000165689	ENST00000357365	NM_001039707	ENSP00000349929
ENSG00000135185	ENST00000257637	NM_024315	ENSP00000257637
ENSG00000118246	ENST00000236980	NM_014929	ENSP00000236980
ENSG00000169139	ENST00000523111	NM_003350	ENSP00000428209
ENSG00000165689	ENST00000298537	NM_006643	ENSP00000298537
ENSG00000166321	ENST00000544879	NM_001283016	ENSP00000440760
ENSG00000118246	ENST00000402774	NM_001136194	ENSP00000385990
ENSG00000118246	ENST00000402774	NM_001136193	ENSP00000385990
ENSG00000165689	ENST00000371725	NM_001039708	ENSP00000360790
ENSG00000179750	ENST00000333467	NM_004900	ENSP00000327459
ENSG00000179750	ENST00000333467	NM_001270411	ENSP00000327459
ENSG00000179399	ENST00000377067	NM_004466	ENSP00000366267
ENSG00000102316	ENST00000396224	NM_201222	ENSP00000379526
ENSG00000165970	ENST00000525748	NM_004211	ENSP00000434364
ENSG00000061455	ENST00000407847	NM_001136239	ENSP00000384725
ENSG00000244509	ENST00000361441	NM_014508	ENSP00000355340
ENSG00000186866	ENST00000331343	NM_015227	ENSP00000329682
ENSG00000205456	ENST00000398664	NM_001243722	ENSP00000455596
ENSG00000125414	ENST00000245503	NM_017534	ENSP00000245503
ENSG00000166908	ENST00000422156	NM_001146260	ENSP00000412035
ENSG00000081692	ENST00000366758	NM_023007	ENSP00000355720
ENSG00000115221	ENST00000283249	NM_001282388	ENSP00000283249
ENSG00000115221	ENST00000283249	NM_001282354	ENSP00000283249
ENSG00000115221	ENST00000283249	NM_001282353	ENSP00000283249
ENSG00000125414	ENST00000397183	NM_001100112	ENSP00000380367
ENSG00000186866	ENST00000349485	NM_133635	ENSP00000339613
ENSG00000081692	ENST00000438896	NM_001161465	ENSP00000387830
ENSG00000146574	ENST00000316731	NM_198097	ENSP00000314544
ENSG00000115221	ENST00000409583	NM_001282390	ENSP00000386477
ENSG00000115221	ENST00000409583	NM_001282389	ENSP00000386477
ENSG00000166908	ENST00000540759	NM_001146259	ENSP00000439878
ENSG00000166908	ENST00000540759	NM_001146258	ENSP00000439878
ENSG00000166908	ENST00000540759	NM_024779	ENSP00000439878
ENSG00000143554	ENST00000368661	NM_024330	ENSP00000357650
ENSG00000115221	ENST00000409967	NM_001282355	ENSP00000386828
ENSG00000185888	ENST00000366757	NM_183062	ENSP00000355719
ENSG00000183098	ENST00000377047	NM_005708	ENSP00000366246
ENSG00000243811	ENST00000216099	NM_152426	ENSP00000216099
ENSG00000204414	ENST00000438387	NM_022580	ENSP00000402632
ENSG00000204414	ENST00000438387	NM_022581	ENSP00000402632
ENSG00000115221	ENST00000409872	NM_000888	ENSP00000386367
ENSG00000100987	ENST00000429762	NM_001256272	ENSP00000401690
ENSG00000129250	ENST00000320785	NM_006612	ENSP00000320821
ENSG00000100987	ENST00000444511	NM_001256271	ENSP00000387720
ENSG00000204414	ENST00000346606	NM_001318	ENSP00000316360
ENSG00000143816	ENST00000272164	NM_003395	ENSP00000272164
ENSG00000170616	ENST00000332135	NM_031309	ENSP00000331692
ENSG00000183632	ENST00000398682	NM_016212	ENSP00000381672
ENSG00000163501	ENST00000295731	NM_002181	ENSP00000295731
ENSG00000100987	ENST00000376709	NM_014588	ENSP00000365899
ENSG00000183632	ENST00000569420	NM_001267813	ENSP00000457452
ENSG00000132563	ENST00000378339	NM_001271803	ENSP00000367590
ENSG00000132563	ENST00000378339	NM_016606	ENSP00000367590
ENSG00000100987	ENST00000376707	NM_199425	ENSP00000365897
ENSG00000128394	ENST00000308521	NM_145298	ENSP00000309749
ENSG00000154342	ENST00000284523	NM_033131	ENSP00000284523
ENSG00000204414	ENST00000309894	NM_022579	ENSP00000309524
ENSG00000128394	ENST00000381565	NM_001006666	ENSP00000370977
ENSG00000000938	ENST00000374005	NM_005248	ENSP00000363117
ENSG00000078900	ENST00000378295	NM_005427	ENSP00000367545
ENSG00000078900	ENST00000378295	NM_001204185	ENSP00000367545
ENSG00000126602	ENST00000246957	NM_016292	ENSP00000246957
ENSG00000078900	ENST00000604074	NM_001204186	ENSP00000475143
ENSG00000078900	ENST00000604074	NM_001204189	ENSP00000475143
ENSG00000000938	ENST00000374003	NM_001042729	ENSP00000363115
ENSG00000089356	ENST00000604404	NM_005971	ENSP00000474438
ENSG00000089356	ENST00000604404	NM_001136012	ENSP00000474438
ENSG00000214597	ENST00000398633	NM_001252402	ENSP00000381630
ENSG00000214597	ENST00000398633	NM_001280561	ENSP00000381630
ENSG00000149452	ENST00000336232	NM_001184736	ENSP00000337335
ENSG00000149452	ENST00000336232	NM_001184732	ENSP00000337335
ENSG00000149452	ENST00000336232	NM_004254	ENSP00000337335
ENSG00000078900	ENST00000354437	NM_001204184	ENSP00000346423
ENSG00000080166	ENST00000377028	NM_001922	ENSP00000366227
ENSG00000214597	ENST00000526263	NM_001252404	ENSP00000435362
ENSG00000149452	ENST00000545207	NM_001184733	ENSP00000441658
ENSG00000089356	ENST00000435734	NM_021910	ENSP00000389770
ENSG00000089356	ENST00000435734	NM_001136011	ENSP00000389770
ENSG00000159733	ENST00000290974	NM_020972	ENSP00000290974
ENSG00000126602	ENST00000538171	NM_001272049	ENSP00000442070
ENSG00000116729	ENST00000354777	NM_001002292	ENSP00000346829
ENSG00000000938	ENST00000399173	NM_001042747	ENSP00000382126
ENSG00000152292	ENST00000340326	NM_198482	ENSP00000341867
ENSG00000159733	ENST00000511071	NM_001172656	ENSP00000425706
ENSG00000102387	ENST00000372907	NM_024885	ENSP00000361998
ENSG00000104870	ENST00000221466	NM_001136019	ENSP00000221466
ENSG00000205457	ENST00000561509	NM_001205259	ENSP00000455132
ENSG00000143614	ENST00000368655	NM_020699	ENSP00000357644
ENSG00000078900	ENST00000378285	NM_001126241	ENSP00000367534
ENSG00000080166	ENST00000446125	NM_001129889	ENSP00000392762
ENSG00000089356	ENST00000604255	NM_001136007	ENSP00000473929
ENSG00000116729	ENST00000262348	NM_024911	ENSP00000262348
ENSG00000102387	ENST00000356784	NM_001168474	ENSP00000349235
ENSG00000165688	ENST00000371717	NM_015160	ENSP00000360782
ENSG00000165688	ENST00000371717	NM_001282946	ENSP00000360782
ENSG00000205457	ENST00000360260	NM_001205260	ENSP00000353397
ENSG00000078900	ENST00000378280	NM_001204190	ENSP00000367529
ENSG00000078900	ENST00000378280	NM_001204191	ENSP00000367529
ENSG00000078900	ENST00000378280	NM_001126242	ENSP00000367529
ENSG00000116729	ENST00000370976	NM_001193334	ENSP00000360015
ENSG00000078900	ENST00000378288	NM_001126240	ENSP00000367537
ENSG00000174963	ENST00000383075	NM_032153	ENSP00000372553
ENSG00000151229	ENST00000280871	NM_052885	ENSP00000280871
ENSG00000104870	ENST00000426395	NM_004107	ENSP00000410798
ENSG00000159733	ENST00000515312	NM_001172659	ENSP00000426299
ENSG00000159733	ENST00000515169	NM_001172660	ENSP00000425766
ENSG00000239713	ENST00000407997	NM_021822	ENSP00000385057
ENSG00000159733	ENST00000509171	NM_001172658	ENSP00000422638
ENSG00000144191	ENST00000436404	NM_001079878	ENSP00000410070
ENSG00000078900	ENST00000378290	NM_001204192	ENSP00000367539
ENSG00000159733	ENST00000503000	NM_001172657	ENSP00000423694
ENSG00000183117	ENST00000537824	NM_033225	ENSP00000441462
ENSG00000165688	ENST00000399219	NM_001282944	ENSP00000416702
ENSG00000187736	ENST00000356853	NM_024782	ENSP00000349313
ENSG00000078900	ENST00000357733	NM_001204187	ENSP00000350366
ENSG00000078900	ENST00000346387	NM_001204188	ENSP00000340740
ENSG00000261509	ENST00000341305	NM_001099687	ENSP00000339405
ENSG00000089356	ENST00000406242	NM_001136008	ENSP00000385412
ENSG00000089356	ENST00000454903	NM_001136009	ENSP00000415449
ENSG00000089356	ENST00000454903	NM_001136010	ENSP00000415449
ENSG00000160588	ENST00000527472	NM_198275	ENSP00000432106
ENSG00000160588	ENST00000527472	NM_001286152	ENSP00000432106
ENSG00000179088	ENST00000548883	NM_198521	ENSP00000447908
ENSG00000144191	ENST00000393504	NM_001298	ENSP00000377140
ENSG00000261509	ENST00000569741	NM_001205265	ENSP00000456831
ENSG00000244411	ENST00000398536	NM_001012503	ENSP00000417330
ENSG00000204348	ENST00000337523	NM_005510	ENSP00000337759
ENSG00000174963	ENST00000491672	NM_001243256	ENSP00000418277
ENSG00000241233	ENST00000398534	NM_021046	ENSP00000420723
ENSG00000110934	ENST00000267012	NM_016293	ENSP00000267012
ENSG00000179088	ENST00000551134	NM_001278420	ENSP00000449447
ENSG00000143761	ENST00000272102	NM_001658	ENSP00000272102
ENSG00000179388	ENST00000317216	NM_004430	ENSP00000318057
ENSG00000179388	ENST00000317216	NM_001199881	ENSP00000318057
ENSG00000254997	ENST00000528743	NM_005553	ENSP00000431443
ENSG00000005381	ENST00000225275	NM_000250	ENSP00000225275
ENSG00000179388	ENST00000522910	NM_001199880	ENSP00000430310
ENSG00000077080	ENST00000160382	NM_016188	ENSP00000160382
ENSG00000174963	ENST00000425731	NM_001168379	ENSP00000397695
ENSG00000204572	ENST00000398531	NM_001012710	ENSP00000381542
ENSG00000088451	ENST00000261296	NM_014305	ENSP00000261296
ENSG00000206503	ENST00000376809	NM_002116	ENSP00000366005
ENSG00000206503	ENST00000376809	NM_001242758	ENSP00000366005
ENSG00000174963	ENST00000525172	NM_001168378	ENSP00000435509
ENSG00000148384	ENST00000371712	NM_019892	ENSP00000360777
ENSG00000204571	ENST00000398530	NM_001005405	ENSP00000381541
ENSG00000179088	ENST00000378113	NM_001278419	ENSP00000367353
ENSG00000179088	ENST00000378113	NM_001099336	ENSP00000367353
ENSG00000034239	ENST00000262103	NM_024593	ENSP00000262103
ENSG00000100298	ENST00000348946	NM_001166002	ENSP00000216123
ENSG00000076770	ENST00000370853	NM_018388	ENSP00000359890
ENSG00000151062	ENST00000382722	NM_172364	ENSP00000372169
ENSG00000128534	ENST00000249299	NM_016200	ENSP00000249299
ENSG00000100298	ENST00000401756	NM_001166003	ENSP00000385741
ENSG00000134020	ENST00000256404	NM_144962	ENSP00000256404
ENSG00000143761	ENST00000540651	NM_001024226	ENSP00000442980
ENSG00000101945	ENST00000376687	NM_003173	ENSP00000365877
ENSG00000100298	ENST00000442487	NM_181773	ENSP00000411754
ENSG00000143761	ENST00000541182	NM_001024227	ENSP00000440005
ENSG00000143761	ENST00000541182	NM_001024228	ENSP00000440005
ENSG00000076770	ENST00000370849	NM_001170701	ENSP00000359886
ENSG00000100298	ENST00000421988	NM_001166004	ENSP00000393520
ENSG00000034239	ENST00000433756	NM_001142857	ENSP00000400873
ENSG00000152749	ENST00000376958	NM_180989	ENSP00000366157
ENSG00000101945	ENST00000337852	NM_001282166	ENSP00000337976
ENSG00000076770	ENST00000370839	NM_133486	ENSP00000359876
ENSG00000197658	ENST00000417740	NM_001136506	ENSP00000396586
ENSG00000125285	ENST00000376945	NM_007084	ENSP00000366144
ENSG00000196387	ENST00000355557	NM_003440	ENSP00000347755
ENSG00000126953	ENST00000372902	NM_004085	ENSP00000361993
ENSG00000076770	ENST00000370844	NM_001170704	ENSP00000359881
ENSG00000138172	ENST00000260743	NM_015916	ENSP00000260743
ENSG00000116745	ENST00000262340	NM_000329	ENSP00000262340
ENSG00000126709	ENST00000361157	NM_002038	ENSP00000354736
ENSG00000126709	ENST00000361157	NM_022872	ENSP00000354736
ENSG00000126709	ENST00000361157	NM_022873	ENSP00000354736
ENSG00000185803	ENST00000530047	NM_001253816	ENSP00000435820
ENSG00000085978	ENST00000392017	NM_001190266	ENSP00000375872
ENSG00000085978	ENST00000392017	NM_030803	ENSP00000375872
ENSG00000085978	ENST00000392017	NM_001190267	ENSP00000375872
ENSG00000100307	ENST00000216133	NM_175709	ENSP00000216133
ENSG00000153902	ENST00000310123	NM_139284	ENSP00000312273
ENSG00000183960	ENST00000328405	NM_144633	ENSP00000328813
ENSG00000076770	ENST00000538204	NM_001170702	ENSP00000439618
ENSG00000158483	ENST00000346333	NM_152563	ENSP00000325662
ENSG00000106013	ENST00000265224	NM_019644	ENSP00000265224
ENSG00000076770	ENST00000394311	NM_001170703	ENSP00000377848
ENSG00000185803	ENST00000402965	NM_001253815	ENSP00000385961
ENSG00000101680	ENST00000389658	NM_005559	ENSP00000374309
ENSG00000113805	ENST00000263665	NM_020872	ENSP00000263665
ENSG00000171433	ENST00000303227	NM_001080489	ENSP00000302552
ENSG00000144410	ENST00000272852	NM_173077	ENSP00000272852
ENSG00000158483	ENST00000359244	NM_018172	ENSP00000352182
ENSG00000185803	ENST00000329994	NM_024531	ENSP00000333638
ENSG00000158483	ENST00000426628	NM_001099653	ENSP00000391329
ENSG00000102145	ENST00000376670	NM_002049	ENSP00000365858
ENSG00000132517	ENST00000254853	NM_017986	ENSP00000254853
ENSG00000184276	ENST00000328698	NM_001002035	ENSP00000333234
ENSG00000115750	ENST00000263663	NM_005680	ENSP00000263663
ENSG00000008853	ENST00000519685	NM_001160036	ENSP00000427926
ENSG00000198837	ENST00000361217	NM_014856	ENSP00000354597
ENSG00000143793	ENST00000272139	NM_024319	ENSP00000272139
ENSG00000008853	ENST00000522948	NM_001160037	ENSP00000429141
ENSG00000184999	ENST00000332793	NM_001039752	ENSP00000327569
ENSG00000261701	ENST00000540303	NM_020995	ENSP00000441828
ENSG00000168944	ENST00000328236	NM_153223	ENSP00000327504
ENSG00000132517	ENST00000424747	NM_001104577	ENSP00000399979
ENSG00000085978	ENST00000392020	NM_017974	ENSP00000375875
ENSG00000168944	ENST00000306481	NM_001166226	ENSP00000307419
ENSG00000165973	ENST00000298925	NM_001288713	ENSP00000298925
ENSG00000118263	ENST00000309446	NM_003709	ENSP00000309570
ENSG00000106392	ENST00000436587	NM_020156	ENSP00000389176
ENSG00000165973	ENST00000357134	NM_201551	ENSP00000349654
ENSG00000165973	ENST00000357134	NM_006157	ENSP00000349654
ENSG00000118263	ENST00000421199	NM_001270943	ENSP00000387510
ENSG00000149573	ENST00000278937	NM_005797	ENSP00000278937
ENSG00000008853	ENST00000251822	NM_015178	ENSP00000251822
ENSG00000100311	ENST00000331163	NM_002608	ENSP00000330382
ENSG00000100311	ENST00000381551	NM_033016	ENSP00000370963
ENSG00000085978	ENST00000347464	NM_198890	ENSP00000318259
ENSG00000118263	ENST00000423015	NM_001270942	ENSP00000398572
ENSG00000149573	ENST00000438295	NM_144765	ENSP00000408362
ENSG00000172239	ENST00000306846	NM_006451	ENSP00000302768
ENSG00000172239	ENST00000306846	NM_182789	ENSP00000302768
ENSG00000118263	ENST00000412414	NM_001270944	ENSP00000403284
ENSG00000005339	ENST00000262367	NM_004380	ENSP00000262367
ENSG00000156427	ENST00000274625	NM_003862	ENSP00000274625
ENSG00000005339	ENST00000382070	NM_001079846	ENSP00000371502
ENSG00000165973	ENST00000325319	NM_001288714	ENSP00000317837
ENSG00000137857	ENST00000321429	NM_017434	ENSP00000317997
ENSG00000113504	ENST00000264930	NM_006598	ENSP00000264930
ENSG00000172239	ENST00000338972	NM_183323	ENSP00000339622
ENSG00000120738	ENST00000239938	NM_001964	ENSP00000239938
ENSG00000204843	ENST00000361874	NM_004082	ENSP00000354791
ENSG00000137857	ENST00000389037	NM_175940	ENSP00000373689
ENSG00000028203	ENST00000436874	NM_017599	ENSP00000410083
ENSG00000162592	ENST00000294600	NM_152492	ENSP00000294600
ENSG00000182271	ENST00000328886	NM_206832	ENSP00000332404
ENSG00000142552	ENST00000270645	NM_020650	ENSP00000270645
ENSG00000145386	ENST00000274026	NM_001237	ENSP00000274026
ENSG00000129654	ENST00000322957	NM_001454	ENSP00000323880
ENSG00000204843	ENST00000409438	NM_001135041	ENSP00000387270
ENSG00000198851	ENST00000361763	NM_000733	ENSP00000354566
ENSG00000204843	ENST00000409240	NM_001190836	ENSP00000386406
ENSG00000165355	ENST00000298097	NM_203301	ENSP00000298097
ENSG00000173226	ENST00000310864	NM_001023570	ENSP00000311505
ENSG00000173226	ENST00000349820	NM_001023571	ENSP00000323756
ENSG00000024526	ENST00000456315	NM_001114120	ENSP00000412292
ENSG00000152795	ENST00000295470	NM_001207000	ENSP00000295470
ENSG00000152795	ENST00000295470	NM_031372	ENSP00000295470
ENSG00000204843	ENST00000409567	NM_001135040	ENSP00000386843
ENSG00000005379	ENST00000268893	NM_024418	ENSP00000268893
ENSG00000010671	ENST00000308731	NM_000061	ENSP00000308176
ENSG00000010671	ENST00000308731	NM_001287344	ENSP00000308176
ENSG00000024526	ENST00000370966	NM_017779	ENSP00000360005
ENSG00000120705	ENST00000499810	NM_001282185	ENSP00000421288
ENSG00000120705	ENST00000499810	NM_001256302	ENSP00000421288
ENSG00000120705	ENST00000360541	NM_004730	ENSP00000353741
ENSG00000130164	ENST00000558518	NM_001195798	ENSP00000454071
ENSG00000130164	ENST00000558518	NM_000527	ENSP00000454071
ENSG00000010671	ENST00000372880	NM_001287345	ENSP00000361971
ENSG00000005379	ENST00000355701	NM_004758	ENSP00000347929
ENSG00000005379	ENST00000355701	NM_001261835	ENSP00000347929
ENSG00000204843	ENST00000394003	NM_001190837	ENSP00000377571
ENSG00000130164	ENST00000455727	NM_001195800	ENSP00000397829
ENSG00000204843	ENST00000407639	NM_023019	ENSP00000384844
ENSG00000130164	ENST00000535915	NM_001195799	ENSP00000440520
ENSG00000130164	ENST00000545707	NM_001195803	ENSP00000437639
ENSG00000215018	ENST00000399429	NM_001037763	ENSP00000382356
ENSG00000063978	ENST00000314289	NM_002938	ENSP00000315212
ENSG00000019549	ENST00000020945	NM_003068	ENSP00000020945
ENSG00000153250	ENST00000348849	NM_002897	ENSP00000294904
ENSG00000153250	ENST00000348849	NM_016836	ENSP00000294904
ENSG00000182325	ENST00000455319	NM_024555	ENSP00000403873
ENSG00000259680	ENST00000569103	NC_000016	ENSP00000474135
ENSG00000197586	ENST00000354989	NM_001114089	ENSP00000347084
ENSG00000182325	ENST00000331890	NM_012162	ENSP00000330098
ENSG00000063978	ENST00000511859	NM_001185010	ENSP00000426615
ENSG00000168333	ENST00000517663	NM_001256596	ENSP00000430392
ENSG00000137522	ENST00000361756	NM_018320	ENSP00000354571
ENSG00000063978	ENST00000506706	NM_001185009	ENSP00000424076
ENSG00000142546	ENST00000596358	NM_001270960	ENSP00000470034
ENSG00000188906	ENST00000298910	NM_198578	ENSP00000298910
ENSG00000197586	ENST00000360031	NM_001247	ENSP00000353131
ENSG00000168333	ENST00000399653	NM_001007176	ENSP00000382561
ENSG00000168333	ENST00000399653	NM_001256597	ENSP00000382561
ENSG00000162104	ENST00000294016	NM_001116	ENSP00000294016
ENSG00000141576	ENST00000269391	NM_052916	ENSP00000269391
ENSG00000168333	ENST00000303202	NM_001256598	ENSP00000304926
ENSG00000009780	ENST00000373954	NM_152660	ENSP00000363065
ENSG00000009780	ENST00000373954	NM_001143912	ENSP00000363065
ENSG00000108582	ENST00000225719	NM_001304	ENSP00000225719
ENSG00000157111	ENST00000287773	NM_001161342	ENSP00000287773
ENSG00000157111	ENST00000287773	NM_173490	ENSP00000287773
ENSG00000168906	ENST00000306434	NM_005911	ENSP00000303147
ENSG00000009780	ENST00000419687	NM_001143915	ENSP00000395150
ENSG00000108582	ENST00000543464	NM_001199775	ENSP00000444443
ENSG00000009780	ENST00000234549	NM_001143913	ENSP00000234549
ENSG00000009780	ENST00000373949	NM_001143914	ENSP00000363060
ENSG00000072110	ENST00000193403	NM_001102	ENSP00000193403
ENSG00000142546	ENST00000391853	NM_015953	ENSP00000375726
ENSG00000125257	ENST00000376887	NM_005845	ENSP00000366084
ENSG00000118997	ENST00000312428	NM_018897	ENSP00000311273
ENSG00000213901	ENST00000295738	NM_144712	ENSP00000295738
ENSG00000206380	ENST00000414536	NM_001287484	ENSP00000387952
ENSG00000206380	ENST00000383384	NM_001287487	ENSP00000372875
ENSG00000206380	ENST00000383385	NM_001287483	ENSP00000372876
ENSG00000072110	ENST00000394419	NM_001130004	ENSP00000377941
ENSG00000140829	ENST00000268482	NM_014003	ENSP00000268482
ENSG00000034677	ENST00000519449	NM_015435	ENSP00000428968
ENSG00000034677	ENST00000519449	NM_001280539	ENSP00000428968
ENSG00000125257	ENST00000431522	NM_001105515	ENSP00000398562
ENSG00000235169	ENST00000444870	NM_001163724	ENSP00000457386
ENSG00000235169	ENST00000444870	NM_001288583	ENSP00000457386
ENSG00000206380	ENST00000383383	NM_001287482	ENSP00000372874
ENSG00000213901	ENST00000409878	NM_001144889	ENSP00000386473
ENSG00000072803	ENST00000296933	NM_033645	ENSP00000296933
ENSG00000072803	ENST00000296933	NM_033644	ENSP00000296933
ENSG00000173876	ENST00000309812	NM_177987	ENSP00000311042
ENSG00000072110	ENST00000438964	NM_001130005	ENSP00000414272
ENSG00000034677	ENST00000341084	NM_183419	ENSP00000342667
ENSG00000185739	ENST00000399609	NM_001098814	ENSP00000382518
ENSG00000213901	ENST00000455516	NM_001144890	ENSP00000406546
ENSG00000072803	ENST00000265094	NM_012300	ENSP00000265094
ENSG00000080824	ENST00000216281	NM_005348	ENSP00000216281
ENSG00000163576	ENST00000295824	NM_144715	ENSP00000295824
ENSG00000171241	ENST00000303383	NM_024745	ENSP00000306473
ENSG00000169689	ENST00000580435	NM_001271007	ENSP00000462015
ENSG00000040933	ENST00000409851	NM_001134225	ENSP00000386777
ENSG00000138622	ENST00000261917	NM_005477	ENSP00000261917
ENSG00000167286	ENST00000300692	NM_000732	ENSP00000300692
ENSG00000169689	ENST00000306704	NM_144998	ENSP00000302951
ENSG00000178498	ENST00000548804	NM_001286246	ENSP00000449294
ENSG00000040933	ENST00000409540	NM_001566	ENSP00000387294
ENSG00000169689	ENST00000392359	NM_001271006	ENSP00000376168
ENSG00000080824	ENST00000334701	NM_001017963	ENSP00000335153
ENSG00000130764	ENST00000378251	NM_020710	ENSP00000367498
ENSG00000162910	ENST00000348259	NM_181441	ENSP00000338189
ENSG00000167286	ENST00000392884	NM_001040651	ENSP00000376622
ENSG00000171714	ENST00000324559	NM_001142649	ENSP00000315371
ENSG00000171714	ENST00000324559	NM_213599	ENSP00000315371
ENSG00000178498	ENST00000337737	NM_178502	ENSP00000338050
ENSG00000162910	ENST00000366746	NM_181465	ENSP00000355707
ENSG00000065665	ENST00000298428	NM_018144	ENSP00000298428
ENSG00000040933	ENST00000074304	NM_004027	ENSP00000074304
ENSG00000040933	ENST00000074304	NM_001134224	ENSP00000074304
ENSG00000178498	ENST00000551632	NM_001286245	ENSP00000448696
ENSG00000147996	ENST00000377395	NM_001024916	ENSP00000366612
ENSG00000183324	ENST00000331090	NM_001042367	ENSP00000328423
ENSG00000148396	ENST00000371706	NM_001276418	ENSP00000360771
ENSG00000033122	ENST00000035383	NM_020794	ENSP00000035383
ENSG00000162910	ENST00000295008	NM_181464	ENSP00000295008
ENSG00000134873	ENST00000376873	NM_182848	ENSP00000366069
ENSG00000134873	ENST00000376873	NM_001160100	ENSP00000366069
ENSG00000090447	ENST00000204517	NM_003223	ENSP00000204517
ENSG00000162910	ENST00000336520	NM_181463	ENSP00000337342
ENSG00000162910	ENST00000336300	NM_181456	ENSP00000337361
ENSG00000134873	ENST00000299339	NM_006984	ENSP00000299339
ENSG00000185933	ENST00000329905	NM_001001412	ENSP00000329926
ENSG00000184408	ENST00000331113	NM_012281	ENSP00000333496
ENSG00000091664	ENST00000263160	NM_020346	ENSP00000263160
ENSG00000186106	ENST00000520552	NM_001270379	ENSP00000429015
ENSG00000183128	ENST00000369783	NM_001129742	ENSP00000358798
ENSG00000148396	ENST00000313050	NM_014866	ENSP00000325827
ENSG00000152977	ENST00000282928	NM_003412	ENSP00000282928
ENSG00000162910	ENST00000430433	NM_181462	ENSP00000403614
ENSG00000162910	ENST00000391867	NM_181455	ENSP00000375740
ENSG00000162910	ENST00000391867	NM_181454	ENSP00000375740
ENSG00000186106	ENST00000335659	NM_001270377	ENSP00000335287
ENSG00000186106	ENST00000519597	NM_198401	ENSP00000430056
ENSG00000186106	ENST00000520311	NM_001270378	ENSP00000428388
ENSG00000196366	ENST00000354376	NM_152571	ENSP00000346345
ENSG00000164325	ENST00000296776	NM_153217	ENSP00000296776
ENSG00000183161	ENST00000327470	NM_022725	ENSP00000330875
ENSG00000147481	ENST00000522124	NM_018967	ENSP00000429842
ENSG00000147481	ENST00000522124	NM_001287813	ENSP00000429842
ENSG00000126353	ENST00000246657	NM_001838	ENSP00000246657
ENSG00000147481	ENST00000517473	NM_001287814	ENSP00000431123
ENSG00000065665	ENST00000304267	NM_001142627	ENSP00000302048
ENSG00000126603	ENST00000433375	NM_032575	ENSP00000395547
ENSG00000118260	ENST00000432329	NM_134442	ENSP00000387699
ENSG00000160654	ENST00000532917	NM_000073	ENSP00000431445
ENSG00000196584	ENST00000359321	NM_005431	ENSP00000352271
ENSG00000118260	ENST00000353267	NM_004379	ENSP00000236995
ENSG00000111196	ENST00000320756	NM_018048	ENSP00000319240
ENSG00000129562	ENST00000250498	NM_001344	ENSP00000250498
ENSG00000172354	ENST00000303210	NM_005273	ENSP00000305260
ENSG00000138686	ENST00000264499	NM_176824	ENSP00000264499
ENSG00000182871	ENST00000400337	NM_130445	ENSP00000383191
ENSG00000131196	ENST00000253506	NM_006162	ENSP00000253506
ENSG00000131196	ENST00000253506	NM_001278670	ENSP00000253506
ENSG00000131196	ENST00000253506	NM_001278669	ENSP00000253506
ENSG00000138686	ENST00000506636	NM_018190	ENSP00000423626
ENSG00000182871	ENST00000355480	NM_030582	ENSP00000347665
ENSG00000131196	ENST00000591814	NM_172390	ENSP00000466194
ENSG00000266964	ENST00000351325	NM_021902	ENSP00000343314
ENSG00000160741	ENST00000368633	NM_181715	ENSP00000357622
ENSG00000106025	ENST00000222747	NM_012338	ENSP00000222747
ENSG00000112658	ENST00000265354	NM_003131	ENSP00000265354
ENSG00000147996	ENST00000377384	NM_001286836	ENSP00000366601
ENSG00000112992	ENST00000264663	NM_012343	ENSP00000264663
ENSG00000157510	ENST00000296721	NM_152406	ENSP00000296721
ENSG00000157510	ENST00000296721	NM_001146337	ENSP00000296721
ENSG00000266964	ENST00000455515	NM_005031	ENSP00000393611
ENSG00000178038	ENST00000318962	NM_147129	ENSP00000313670
ENSG00000065665	ENST00000379033	NM_001142628	ENSP00000368319
ENSG00000131196	ENST00000397790	NM_172388	ENSP00000380892
ENSG00000266964	ENST00000588715	NM_001278718	ENSP00000465289
ENSG00000112992	ENST00000344920	NM_182977	ENSP00000343873
ENSG00000206422	ENST00000383467	NM_001105581	ENSP00000372959
ENSG00000180787	ENST00000318833	NM_153018	ENSP00000320347
ENSG00000136514	ENST00000259030	NM_022147	ENSP00000259030
ENSG00000115486	ENST00000233838	NM_000821	ENSP00000233838
ENSG00000066557	ENST00000370952	NM_017768	ENSP00000359990
ENSG00000178038	ENST00000415953	NM_001190707	ENSP00000413223
ENSG00000131196	ENST00000318065	NM_001278672	ENSP00000316553
ENSG00000131196	ENST00000318065	NM_172389	ENSP00000316553
ENSG00000100316	ENST00000216146	NM_001033853	ENSP00000346001
ENSG00000100316	ENST00000216146	NM_000967	ENSP00000346001
ENSG00000174226	ENST00000311812	NM_152628	ENSP00000312368
ENSG00000115486	ENST00000430215	NM_001142269	ENSP00000408045
ENSG00000131196	ENST00000592223	NM_001278675	ENSP00000467181
ENSG00000148935	ENST00000454584	NM_001143830	ENSP00000401145
ENSG00000172969	ENST00000308062	NM_001124759	ENSP00000312299
ENSG00000139610	ENST00000293636	NM_001971	ENSP00000293636
ENSG00000178038	ENST00000383742	NM_182775	ENSP00000373248
ENSG00000100439	ENST00000428304	NM_022060	ENSP00000414558
ENSG00000217930	ENST00000318059	NM_016069	ENSP00000315693
ENSG00000148935	ENST00000278187	NM_177553	ENSP00000278187
ENSG00000131196	ENST00000329101	NM_172387	ENSP00000327850
ENSG00000116198	ENST00000378230	NM_014704	ENSP00000367476
ENSG00000067445	ENST00000173898	NM_001039705	ENSP00000173898
ENSG00000115816	ENST00000234170	NM_005760	ENSP00000234170
ENSG00000137267	ENST00000333628	NM_001069	ENSP00000369703
ENSG00000157005	ENST00000287641	NM_001048	ENSP00000287641
ENSG00000221946	ENST00000270310	NM_022006	ENSP00000270310
ENSG00000117758	ENST00000373943	NM_177424	ENSP00000363054
ENSG00000067445	ENST00000319167	NM_016157	ENSP00000318278
ENSG00000148400	ENST00000277541	NM_017617	ENSP00000277541
ENSG00000148935	ENST00000433790	NM_005256	ENSP00000396708
ENSG00000131196	ENST00000545796	NM_001278673	ENSP00000439992
ENSG00000156642	ENST00000345330	NM_012428	ENSP00000290401
ENSG00000156642	ENST00000345330	NM_001161363	ENSP00000290401
ENSG00000156642	ENST00000351217	NM_001161364	ENSP00000342958
ENSG00000156642	ENST00000351217	NM_017455	ENSP00000342958
ENSG00000067445	ENST00000375022	NM_177556	ENSP00000364162
ENSG00000067445	ENST00000399736	NM_177557	ENSP00000382641
ENSG00000134874	ENST00000361396	NM_014934	ENSP00000355175
ENSG00000145293	ENST00000273920	NM_021204	ENSP00000273920
ENSG00000134874	ENST00000376829	NM_198968	ENSP00000366025
ENSG00000005469	ENST00000419147	NM_001143935	ENSP00000413575
ENSG00000196917	ENST00000432564	NM_032554	ENSP00000389255
ENSG00000167840	ENST00000250076	NM_014519	ENSP00000250076
ENSG00000069329	ENST00000299138	NM_018206	ENSP00000299138
ENSG00000094631	ENST00000376619	NM_006044	ENSP00000365804
ENSG00000005469	ENST00000412227	NM_001243745	ENSP00000404867
ENSG00000182782	ENST00000328880	NM_177551	ENSP00000375066
ENSG00000067445	ENST00000375041	NM_001271184	ENSP00000364181
ENSG00000005469	ENST00000331536	NM_021151	ENSP00000331981
ENSG00000165379	ENST00000298119	NM_152447	ENSP00000298119
ENSG00000255398	ENST00000528880	NM_006018	ENSP00000436714
ENSG00000126460	ENST00000246794	NM_000951	ENSP00000246794
ENSG00000259384	ENST00000351388	NM_022560	ENSP00000343791
ENSG00000189139	ENST00000340446	NM_032135	ENSP00000344579
ENSG00000259384	ENST00000458650	NM_022559	ENSP00000408486
ENSG00000067445	ENST00000420798	NM_001271183	ENSP00000405126
ENSG00000144566	ENST00000273047	NM_004162	ENSP00000273047
ENSG00000204344	ENST00000375331	NM_004197	ENSP00000364480
ENSG00000172889	ENST00000406555	NM_016215	ENSP00000385639
ENSG00000259384	ENST00000323322	NM_000515	ENSP00000312673
ENSG00000259384	ENST00000342364	NM_022561	ENSP00000339278
ENSG00000179476	ENST00000325192	NM_001017923	ENSP00000326846
ENSG00000103426	ENST00000572467	NM_001201479	ENSP00000460885
ENSG00000204344	ENST00000375333	NM_032454	ENSP00000364482
ENSG00000139726	ENST00000280557	NM_003677	ENSP00000280557
ENSG00000134317	ENST00000324907	NM_198182	ENSP00000324693
ENSG00000249242	ENST00000449862	NM_001080506	ENSP00000403438
ENSG00000172889	ENST00000371698	NM_201446	ENSP00000360763
ENSG00000139629	ENST00000356317	NM_007210	ENSP00000348668
ENSG00000060140	ENST00000075503	NM_018423	ENSP00000075503
ENSG00000214029	ENST00000537226	NM_001277291	ENSP00000437590
ENSG00000102580	ENST00000602402	NM_006260	ENSP00000473631
ENSG00000161888	ENST00000592540	NM_182513	ENSP00000465075
ENSG00000152726	ENST00000358474	NM_018232	ENSP00000351259
ENSG00000227124	ENST00000422325	NM_001128223	ENSP00000409514
ENSG00000173137	ENST00000308860	NM_174922	ENSP00000310547
ENSG00000126464	ENST00000418929	NM_020719	ENSP00000394510
ENSG00000213246	ENST00000225504	NM_003168	ENSP00000225504
ENSG00000138606	ENST00000290894	NM_138356	ENSP00000290894
ENSG00000137496	ENST00000393703	NM_001039660	ENSP00000377306
ENSG00000154277	ENST00000284440	NM_004181	ENSP00000284440
ENSG00000137496	ENST00000393705	NM_001039659	ENSP00000377308
ENSG00000198168	ENST00000354193	NM_148893	ENSP00000346130
ENSG00000249860	ENST00000512524	NM_001190478	ENSP00000437910
ENSG00000110344	ENST00000252108	NM_001204077	ENSP00000252108
ENSG00000110344	ENST00000252108	NM_004788	ENSP00000252108
ENSG00000089327	ENST00000392219	NM_014164	ENSP00000376053
ENSG00000137496	ENST00000343898	NM_173044	ENSP00000343309
ENSG00000100321	ENST00000318801	NM_145731	ENSP00000318845
ENSG00000115649	ENST00000360507	NM_015680	ENSP00000353698
ENSG00000089327	ENST00000541435	NM_144779	ENSP00000443390
ENSG00000137496	ENST00000393707	NM_001145055	ENSP00000377310
ENSG00000169692	ENST00000371694	NM_001012727	ENSP00000360759
ENSG00000107954	ENST00000369780	NM_004210	ENSP00000358795
ENSG00000137496	ENST00000404792	NM_173042	ENSP00000384212
ENSG00000137496	ENST00000404792	NM_005699	ENSP00000384212
ENSG00000137496	ENST00000260049	NM_001145057	ENSP00000260049
ENSG00000126458	ENST00000246792	NM_006270	ENSP00000246792
ENSG00000100321	ENST00000328933	NM_004711	ENSP00000332287
ENSG00000164654	ENST00000340080	NM_019005	ENSP00000339881
ENSG00000169692	ENST00000371696	NM_006412	ENSP00000360761
ENSG00000100321	ENST00000381535	NM_145738	ENSP00000370946
ENSG00000089327	ENST00000423817	NM_001164605	ENSP00000393848
ENSG00000255359	ENST00000532798	NM_001195637	ENSP00000457511
ENSG00000144891	ENST00000497524	NM_009585	ENSP00000419422
ENSG00000116754	ENST00000370951	NM_001190987	ENSP00000359989
ENSG00000116754	ENST00000370951	NM_004768	ENSP00000359989
ENSG00000251493	ENST00000499003	NM_004472	ENSP00000462795
ENSG00000144891	ENST00000349243	NM_000685	ENSP00000273430
ENSG00000010810	ENST00000354650	NM_002037	ENSP00000346671
ENSG00000119888	ENST00000263735	NM_002354	ENSP00000263735
ENSG00000010810	ENST00000229471	NM_153048	ENSP00000229471
ENSG00000151292	ENST00000511130	NM_001270574	ENSP00000421385
ENSG00000165716	ENST00000371692	NM_152421	ENSP00000360757
ENSG00000103855	ENST00000318443	NM_001024736	ENSP00000320084
ENSG00000144891	ENST00000542281	NM_031850	ENSP00000443186
ENSG00000144891	ENST00000418473	NM_004835	ENSP00000398832
ENSG00000144891	ENST00000402260	NM_032049	ENSP00000385641
ENSG00000147316	ENST00000344683	NM_024596	ENSP00000342924
ENSG00000147316	ENST00000519480	NM_001172574	ENSP00000430962
ENSG00000183977	ENST00000389050	NM_001252657	ENSP00000373702
ENSG00000147316	ENST00000522905	NM_001172575	ENSP00000430768
ENSG00000173482	ENST00000580170	NM_001105244	ENSP00000463325
ENSG00000151292	ENST00000521364	NM_001270572	ENSP00000429412
ENSG00000173482	ENST00000332175	NM_002845	ENSP00000331418
ENSG00000137860	ENST00000347644	NM_004212	ENSP00000315006
ENSG00000122952	ENST00000361148	NM_001005413	ENSP00000354921
ENSG00000187398	ENST00000533227	NM_001009909	ENSP00000432952
ENSG00000187398	ENST00000533227	NM_001252008	ENSP00000432952
ENSG00000122952	ENST00000395405	NM_032997	ENSP00000378801
ENSG00000122952	ENST00000395405	NM_007057	ENSP00000378801
ENSG00000072163	ENST00000324938	NM_017980	ENSP00000326888
ENSG00000100324	ENST00000216160	NM_006116	ENSP00000216160
ENSG00000196873	ENST00000360171	NM_201453	ENSP00000353295
ENSG00000151292	ENST00000360683	NM_001044723	ENSP00000353904
ENSG00000100324	ENST00000331454	NM_153497	ENSP00000333049
ENSG00000145741	ENST00000335895	NM_001207	ENSP00000338516
ENSG00000103855	ENST00000318424	NM_025240	ENSP00000320058
ENSG00000113013	ENST00000297185	NM_004134	ENSP00000297185
ENSG00000117751	ENST00000311772	NM_014110	ENSP00000311677
ENSG00000143774	ENST00000366730	NM_001242839	ENSP00000355691
ENSG00000167272	ENST00000341039	NM_198202	ENSP00000341791
ENSG00000151292	ENST00000395411	NM_004384	ENSP00000378806
ENSG00000151292	ENST00000345990	NM_001270573	ENSP00000334735
ENSG00000151292	ENST00000345990	NM_001031812	ENSP00000334735
ENSG00000120889	ENST00000276431	NM_147187	ENSP00000276431
ENSG00000120889	ENST00000276431	NM_003842	ENSP00000276431
ENSG00000010810	ENST00000538466	NM_153047	ENSP00000440646
ENSG00000187922	ENST00000497771	NM_001001712	ENSP00000418491
ENSG00000169598	ENST00000378209	NM_004402	ENSP00000367454
ENSG00000167272	ENST00000357500	NM_015918	ENSP00000350098
ENSG00000072163	ENST00000355119	NM_001161403	ENSP00000347240
ENSG00000122882	ENST00000372979	NM_007265	ENSP00000362070
ENSG00000128268	ENST00000341184	NM_002409	ENSP00000345270
ENSG00000128268	ENST00000341184	NM_001098270	ENSP00000345270
ENSG00000072163	ENST00000410011	NM_001161404	ENSP00000387002
ENSG00000145741	ENST00000380591	NM_001037637	ENSP00000369965
ENSG00000072163	ENST00000410038	NM_001256542	ENSP00000386570
ENSG00000070756	ENST00000318607	NM_002568	ENSP00000313007
ENSG00000187559	ENST00000342833	NM_199135	ENSP00000341961
ENSG00000117751	ENST00000236412	NM_002713	ENSP00000236412
ENSG00000122882	ENST00000454759	NM_001135753	ENSP00000395786
ENSG00000169598	ENST00000378206	NM_001282669	ENSP00000367448
ENSG00000126461	ENST00000360565	NM_021228	ENSP00000353769
ENSG00000072163	ENST00000545738	NM_001136037	ENSP00000443794
ENSG00000197256	ENST00000432929	NM_001136191	ENSP00000395650
ENSG00000122882	ENST00000430082	NM_001135752	ENSP00000401566
ENSG00000197256	ENST00000355150	NM_015493	ENSP00000347276
ENSG00000109063	ENST00000583535	NM_002470	ENSP00000464317
ENSG00000143570	ENST00000356205	NM_001271958	ENSP00000348535
ENSG00000138741	ENST00000264811	NM_003305	ENSP00000264811
ENSG00000117751	ENST00000373931	NM_138558	ENSP00000363042
ENSG00000114166	ENST00000263754	NM_003884	ENSP00000263754
ENSG00000240771	ENST00000333972	NM_001111270	ENSP00000335560
ENSG00000240771	ENST00000286494	NM_182947	ENSP00000286494
ENSG00000138741	ENST00000379645	NM_001130698	ENSP00000368966
ENSG00000102595	ENST00000376747	NM_020121	ENSP00000365938
ENSG00000267206	ENST00000341206	NM_198946	ENSP00000339621
ENSG00000147485	ENST00000356297	NM_144651	ENSP00000348645
ENSG00000185262	ENST00000327490	NM_182565	ENSP00000331298
ENSG00000143774	ENST00000312726	NM_000858	ENSP00000317659
ENSG00000143570	ENST00000368621	NM_001271959	ENSP00000357610
ENSG00000143570	ENST00000368621	NM_001271957	ENSP00000357610
ENSG00000118557	ENST00000237353	NM_031293	ENSP00000237353
ENSG00000185008	ENST00000487694	NM_001128929	ENSP00000417335
ENSG00000005471	ENST00000265723	NM_000443	ENSP00000265723
ENSG00000005471	ENST00000265723	NM_018849	ENSP00000265723
ENSG00000171766	ENST00000396659	NM_001482	ENSP00000379895
ENSG00000122515	ENST00000309315	NM_031449	ENSP00000311778
ENSG00000167283	ENST00000300688	NM_006476	ENSP00000300688
ENSG00000154330	ENST00000396396	NM_021965	ENSP00000379678
ENSG00000185008	ENST00000461745	NM_002942	ENSP00000417164
ENSG00000143774	ENST00000366728	NM_001242840	ENSP00000355689
ENSG00000118454	ENST00000370944	NM_030816	ENSP00000359982
ENSG00000122515	ENST00000265346	NM_174929	ENSP00000265346
ENSG00000072786	ENST00000176763	NM_005990	ENSP00000176763
ENSG00000005471	ENST00000358400	NM_018850	ENSP00000351172
ENSG00000181778	ENST00000377311	NM_153237	ENSP00000366528
ENSG00000143570	ENST00000310483	NM_014437	ENSP00000309710
ENSG00000143570	ENST00000310483	NM_001271960	ENSP00000309710
ENSG00000091651	ENST00000219097	NM_014321	ENSP00000219097
ENSG00000185352	ENST00000376705	NM_153456	ENSP00000365895
ENSG00000204001	ENST00000371688	NM_178469	ENSP00000360753
ENSG00000130783	ENST00000253079	NM_201435	ENSP00000253079
ENSG00000118557	ENST00000355636	NM_001160213	ENSP00000347854
ENSG00000173638	ENST00000311124	NM_194255	ENSP00000308895
ENSG00000241343	ENST00000427805	NM_021029	ENSP00000404375
ENSG00000091879	ENST00000415216	NM_001147	ENSP00000400782
ENSG00000091879	ENST00000415216	NM_001118888	ENSP00000400782
ENSG00000091879	ENST00000415216	NM_001118887	ENSP00000400782
ENSG00000173638	ENST00000380010	NM_001205206	ENSP00000369347
ENSG00000100335	ENST00000325301	NM_019008	ENSP00000327124
ENSG00000100994	ENST00000216962	NM_002862	ENSP00000216962
ENSG00000177558	ENST00000324675	NM_152481	ENSP00000323355
ENSG00000256223	ENST00000248211	NM_015394	ENSP00000248211
ENSG00000165621	ENST00000298440	NM_080818	ENSP00000298440
ENSG00000177984	ENST00000316144	NM_203347	ENSP00000313833
ENSG00000145284	ENST00000319540	NM_001037582	ENSP00000316329
ENSG00000173638	ENST00000485649	NM_001205207	ENSP00000441772
ENSG00000143774	ENST00000366718	NM_001159391	ENSP00000355679
ENSG00000145284	ENST00000273908	NM_024906	ENSP00000273908
ENSG00000071243	ENST00000315870	NM_019071	ENSP00000320566
ENSG00000214360	ENST00000398186	NM_001171183	ENSP00000381247
ENSG00000071243	ENST00000339121	NM_198267	ENSP00000341697
ENSG00000164284	ENST00000329271	NM_152407	ENSP00000329558
ENSG00000205363	ENST00000379822	NM_001039614	ENSP00000369150
ENSG00000244187	ENST00000290079	NM_032928	ENSP00000290079
ENSG00000197568	ENST00000359875	NM_001036645	ENSP00000352938
ENSG00000206418	ENST00000329286	NM_001025300	ENSP00000331748
ENSG00000129646	ENST00000262765	NM_032134	ENSP00000262765
ENSG00000168246	ENST00000393792	NM_152277	ENSP00000377381
ENSG00000179454	ENST00000396128	NM_017658	ENSP00000379434
ENSG00000155189	ENST00000285518	NM_018361	ENSP00000285518
ENSG00000128272	ENST00000337304	NM_001675	ENSP00000336790
ENSG00000143774	ENST00000391865	NM_001159390	ENSP00000375738
ENSG00000107957	ENST00000355946	NM_014631	ENSP00000348215
ENSG00000197568	ENST00000370940	NM_001036646	ENSP00000359978
ENSG00000197568	ENST00000370940	NM_001031693	ENSP00000359978
ENSG00000060138	ENST00000279550	NM_001145426	ENSP00000279550
ENSG00000128272	ENST00000396680	NM_182810	ENSP00000379912
ENSG00000171004	ENST00000370836	NM_147175	ENSP00000359873
ENSG00000203877	ENST00000369689	NM_001009994	ENSP00000358703
ENSG00000060138	ENST00000228251	NM_003651	ENSP00000228251
ENSG00000130775	ENST00000373925	NM_004848	ENSP00000363035
ENSG00000198835	ENST00000366714	NM_020435	ENSP00000355675
ENSG00000171004	ENST00000521489	NM_001077188	ENSP00000429473
ENSG00000164825	ENST00000297439	NM_005218	ENSP00000297439
ENSG00000130775	ENST00000373927	NM_001039477	ENSP00000363037
ENSG00000168300	ENST00000360540	NM_052937	ENSP00000353739
ENSG00000145088	ENST00000273668	NM_018456	ENSP00000273668
ENSG00000167139	ENST00000535547	NM_001286434	ENSP00000439325
ENSG00000164822	ENST00000297436	NM_001926	ENSP00000297436
ENSG00000167139	ENST00000300504	NM_153356	ENSP00000300504
ENSG00000174358	ENST00000304460	NM_001003841	ENSP00000305302
ENSG00000181873	ENST00000366711	NM_001010867	ENSP00000355672
ENSG00000130775	ENST00000373921	NM_001105556	ENSP00000363031
ENSG00000133627	ENST00000377776	NM_001040135	ENSP00000367007
ENSG00000164821	ENST00000297435	NM_001925	ENSP00000297435
ENSG00000168300	ENST00000544451	NM_001286783	ENSP00000444026
ENSG00000168300	ENST00000544451	NM_001286782	ENSP00000444026
ENSG00000174705	ENST00000311601	NM_001017995	ENSP00000309714
ENSG00000060069	ENST00000299543	NM_001202504	ENSP00000299543
ENSG00000060069	ENST00000299543	NM_004715	ENSP00000299543
ENSG00000206047	ENST00000382692	NM_004084	ENSP00000372139
ENSG00000130775	ENST00000328928	NM_001286113	ENSP00000329862
ENSG00000060069	ENST00000075430	NM_048368	ENSP00000075430
ENSG00000015171	ENST00000558098	NM_001202467	ENSP00000452959
ENSG00000015171	ENST00000558098	NM_001202468	ENSP00000452959
ENSG00000133627	ENST00000256001	NM_020445	ENSP00000256001
ENSG00000107242	ENST00000265382	NM_003558	ENSP00000265382
ENSG00000240247	ENST00000382689	NM_001042500	ENSP00000372136
ENSG00000015171	ENST00000397959	NM_001202465	ENSP00000381050
ENSG00000015171	ENST00000309776	NM_001202466	ENSP00000309992
ENSG00000015171	ENST00000309776	NM_006624	ENSP00000309992
ENSG00000129038	ENST00000261921	NM_005576	ENSP00000261921
ENSG00000108375	ENST00000577716	NM_017763	ENSP00000462764
ENSG00000015171	ENST00000381607	NM_001202464	ENSP00000371020
ENSG00000139793	ENST00000345429	NM_144778	ENSP00000267287
ENSG00000144567	ENST00000430297	NM_024293	ENSP00000395249
ENSG00000169683	ENST00000306688	NM_144999	ENSP00000306760
ENSG00000107242	ENST00000541509	NM_001278253	ENSP00000438082
ENSG00000213213	ENST00000338005	NM_001039374	ENSP00000338013
ENSG00000112659	ENST00000252050	NM_015089	ENSP00000252050
ENSG00000139793	ENST00000343600	NM_207304	ENSP00000344214
ENSG00000187051	ENST00000334678	NM_194326	ENSP00000333948
ENSG00000239839	ENST00000327857	NM_005217	ENSP00000328359
ENSG00000015171	ENST00000381602	NM_212479	ENSP00000371015
ENSG00000071894	ENST00000349769	NM_013291	ENSP00000339353
ENSG00000155463	ENST00000285848	NM_005015	ENSP00000285848
ENSG00000187866	ENST00000394264	NM_138333	ENSP00000377807
ENSG00000164816	ENST00000330590	NM_021010	ENSP00000329890
ENSG00000007312	ENST00000392795	NM_001039933	ENSP00000376544
ENSG00000165059	ENST00000377276	NM_002732	ENSP00000366488
ENSG00000125249	ENST00000245304	NM_021033	ENSP00000245304
ENSG00000007312	ENST00000006750	NM_021602	ENSP00000006750
ENSG00000007312	ENST00000006750	NM_000626	ENSP00000006750
ENSG00000215372	ENST00000400078	NM_001164457	ENSP00000445477
ENSG00000118640	ENST00000263864	NM_003761	ENSP00000263864
ENSG00000163930	ENST00000460680	NM_004656	ENSP00000417132
ENSG00000126456	ENST00000377139	NM_001571	ENSP00000366344
ENSG00000126456	ENST00000377139	NM_001197125	ENSP00000366344
ENSG00000126456	ENST00000377139	NM_001197122	ENSP00000366344
ENSG00000177257	ENST00000318157	NM_001205266	ENSP00000424598
ENSG00000171763	ENST00000305560	NM_024063	ENSP00000305494
ENSG00000116761	ENST00000370938	NM_001902	ENSP00000359976
ENSG00000177243	ENST00000318124	NM_018661	ENSP00000324633
ENSG00000126456	ENST00000599223	NM_001197124	ENSP00000471358
ENSG00000126456	ENST00000593922	NM_001197123	ENSP00000472601
ENSG00000105699	ENST00000361790	NM_205834	ENSP00000354575
ENSG00000126456	ENST00000600022	NM_001197127	ENSP00000472700
ENSG00000165060	ENST00000377270	NM_000144	ENSP00000366482
ENSG00000126456	ENST00000596765	NM_001197128	ENSP00000470512
ENSG00000116761	ENST00000346806	NM_153742	ENSP00000311554
ENSG00000198718	ENST00000361577	NM_015091	ENSP00000355045
ENSG00000126456	ENST00000599144	NM_001197126	ENSP00000470069
ENSG00000105699	ENST00000360798	NM_205835	ENSP00000354034
ENSG00000145882	ENST00000274569	NM_024028	ENSP00000274569
ENSG00000165060	ENST00000396366	NM_181425	ENSP00000379652
ENSG00000116761	ENST00000411986	NM_001190463	ENSP00000413407
ENSG00000105699	ENST00000354900	NM_015925	ENSP00000346976
ENSG00000105699	ENST00000354900	NM_001260489	ENSP00000346976
ENSG00000165060	ENST00000396364	NM_001161706	ENSP00000379650
ENSG00000178342	ENST00000316249	NM_012283	ENSP00000315654
ENSG00000164331	ENST00000296785	NM_023039	ENSP00000296785
ENSG00000151151	ENST00000373935	NM_152230	ENSP00000363046
ENSG00000059573	ENST00000371224	NM_002860	ENSP00000360268
ENSG00000106399	ENST00000223129	NM_002947	ENSP00000223129
ENSG00000105699	ENST00000605618	NM_001260490	ENSP00000474797
ENSG00000230700	ENST00000443673	NM_001282385	ENSP00000400188
ENSG00000059573	ENST00000371221	NM_001017423	ENSP00000360265
ENSG00000164363	ENST00000324642	NM_182632	ENSP00000323549
ENSG00000130561	ENST00000409110	NM_000541	ENSP00000386444
ENSG00000176160	ENST00000323777	NM_001080439	ENSP00000313243
ENSG00000164871	ENST00000359758	NM_058200	ENSP00000352797
ENSG00000129204	ENST00000250066	NM_004505	ENSP00000250066
ENSG00000164871	ENST00000361111	NM_058202	ENSP00000354411
ENSG00000157782	ENST00000316803	NM_001033677	ENSP00000317310
ENSG00000168899	ENST00000306384	NM_006634	ENSP00000305647
ENSG00000157782	ENST00000288616	NM_031205	ENSP00000288616
ENSG00000164871	ENST00000297498	NM_016512	ENSP00000297498
ENSG00000163406	ENST00000489711	NM_021082	ENSP00000417085
ENSG00000262246	ENST00000251166	NM_024535	ENSP00000251166
ENSG00000181585	ENST00000326431	NM_147196	ENSP00000324775
ENSG00000164871	ENST00000458665	NM_058207	ENSP00000398550
ENSG00000157782	ENST00000351200	NM_004276	ENSP00000288615
ENSG00000130158	ENST00000294618	NM_020812	ENSP00000294618
ENSG00000153002	ENST00000282957	NM_001871	ENSP00000282957
ENSG00000183570	ENST00000400308	NM_001130141	ENSP00000383163
ENSG00000164871	ENST00000528168	NM_058206	ENSP00000431230
ENSG00000163406	ENST00000295605	NM_001145998	ENSP00000295605
ENSG00000100997	ENST00000376542	NM_015600	ENSP00000365725
ENSG00000122490	ENST00000357575	NM_001146345	ENSP00000350188
ENSG00000164871	ENST00000398462	NM_058201	ENSP00000381480
ENSG00000070193	ENST00000264664	NM_004465	ENSP00000264664
ENSG00000164871	ENST00000317900	NM_058203	ENSP00000322591
ENSG00000122490	ENST00000397778	NM_025078	ENSP00000380880
ENSG00000100997	ENST00000339157	NM_001042472	ENSP00000341408
ENSG00000187682	ENST00000338270	NM_181532	ENSP00000339136
ENSG00000183570	ENST00000449640	NM_020528	ENSP00000401198
ENSG00000122490	ENST00000590381	NM_001146343	ENSP00000465546
ENSG00000198035	ENST00000456984	NM_001190810	ENSP00000403270
ENSG00000125386	ENST00000382839	NM_003704	ENSP00000372290
ENSG00000125386	ENST00000382839	NM_001256667	ENSP00000372290
ENSG00000125386	ENST00000382839	NM_001256668	ENSP00000372290
ENSG00000102109	ENST00000218230	NM_013271	ENSP00000218230
ENSG00000065615	ENST00000369681	NM_016230	ENSP00000358695
ENSG00000214357	ENST00000369800	NM_001142651	ENSP00000358815
ENSG00000125386	ENST00000324666	NM_001256666	ENSP00000324587
ENSG00000140836	ENST00000268489	NM_006885	ENSP00000268489
ENSG00000140836	ENST00000397992	NM_001164766	ENSP00000438926
ENSG00000197910	ENST00000457620	NM_001137549	ENSP00000407749
ENSG00000177023	ENST00000316169	NM_001040702	ENSP00000322191
ENSG00000187082	ENST00000335479	NM_001040704	ENSP00000334364
ENSG00000197445	ENST00000358463	NM_207385	ENSP00000351248
ENSG00000127743	ENST00000261796	NM_014443	ENSP00000261796
ENSG00000050628	ENST00000370931	NM_198714	ENSP00000359969
ENSG00000120129	ENST00000239223	NM_004417	ENSP00000239223
ENSG00000196262	ENST00000468812	NM_021130	ENSP00000419425
ENSG00000186599	ENST00000335510	NM_001040703	ENSP00000335281
ENSG00000262246	ENST00000537233	NM_001201472	ENSP00000440460
ENSG00000081320	ENST00000263955	NM_004226	ENSP00000263955
ENSG00000262246	ENST00000574025	NM_001201473	ENSP00000461702
ENSG00000196642	ENST00000371663	NM_001173988	ENSP00000360727
ENSG00000196642	ENST00000371663	NM_024718	ENSP00000360727
ENSG00000166920	ENST00000396650	NM_197955	ENSP00000379887
ENSG00000196642	ENST00000371671	NM_001173989	ENSP00000360736
ENSG00000050628	ENST00000460330	NM_198716	ENSP00000418073
ENSG00000066379	ENST00000332435	NM_170783	ENSP00000331111
ENSG00000050628	ENST00000356595	NM_198718	ENSP00000349003
ENSG00000166920	ENST00000344300	NM_032413	ENSP00000341610
ENSG00000146830	ENST00000275732	NM_022574	ENSP00000275732
ENSG00000144401	ENST00000448007	NM_145280	ENSP00000407622
ENSG00000050628	ENST00000306666	NM_198719	ENSP00000302313
ENSG00000103035	ENST00000219313	NM_002811	ENSP00000219313
ENSG00000066379	ENST00000376782	NM_001278785	ENSP00000365978
ENSG00000140153	ENST00000335263	NM_181291	ENSP00000335434
ENSG00000140795	ENST00000394809	NM_182493	ENSP00000378288
ENSG00000136560	ENST00000259075	NM_004180	ENSP00000259075
ENSG00000066379	ENST00000359374	NM_014596	ENSP00000352333
ENSG00000232434	ENST00000436881	NM_001080482	ENSP00000412388
ENSG00000140153	ENST00000322340	NM_001242415	ENSP00000314209
ENSG00000066379	ENST00000376785	NM_001278786	ENSP00000365981
ENSG00000050628	ENST00000370924	NM_198715	ENSP00000359962
ENSG00000136560	ENST00000392749	NM_001199135	ENSP00000376505
ENSG00000050628	ENST00000370932	NM_198717	ENSP00000359970
ENSG00000108587	ENST00000225724	NM_001007024	ENSP00000225724
ENSG00000108587	ENST00000225724	NM_001007025	ENSP00000225724
ENSG00000108587	ENST00000225724	NM_004871	ENSP00000225724
ENSG00000131467	ENST00000293362	NM_176863	ENSP00000293362
ENSG00000131467	ENST00000293362	NM_005789	ENSP00000293362
ENSG00000140153	ENST00000342702	NM_144574	ENSP00000341037
ENSG00000140153	ENST00000342702	NM_001242418	ENSP00000341037
ENSG00000140153	ENST00000556807	NM_001242416	ENSP00000450636
ENSG00000144401	ENST00000411432	NM_001127395	ENSP00000415115
ENSG00000173535	ENST00000356864	NM_003841	ENSP00000349324
ENSG00000090612	ENST00000536435	NM_003415	ENSP00000444412
ENSG00000090612	ENST00000536435	NM_001165885	ENSP00000444412
ENSG00000090612	ENST00000228289	NM_001165882	ENSP00000228289
ENSG00000090612	ENST00000228289	NM_001165881	ENSP00000228289
ENSG00000140153	ENST00000556511	NM_181308	ENSP00000451633
ENSG00000050628	ENST00000414819	NM_001126044	ENSP00000401423
ENSG00000054148	ENST00000247665	NM_014172	ENSP00000247665
ENSG00000104154	ENST00000261867	NM_013309	ENSP00000261867
ENSG00000067221	ENST00000564777	NM_001256674	ENSP00000456343
ENSG00000054148	ENST00000545326	NM_001135861	ENSP00000444757
ENSG00000054148	ENST00000545326	NM_001287343	ENSP00000444757
ENSG00000140153	ENST00000454394	NM_001242417	ENSP00000406084
ENSG00000113719	ENST00000393784	NM_001031711	ENSP00000377374
ENSG00000140153	ENST00000424963	NM_001242414	ENSP00000395793
ENSG00000067221	ENST00000316900	NM_001256675	ENSP00000319323
ENSG00000067221	ENST00000316900	NM_001256677	ENSP00000319323
ENSG00000067221	ENST00000316900	NM_001256672	ENSP00000319323
ENSG00000067221	ENST00000316900	NM_004809	ENSP00000319323
ENSG00000136560	ENST00000457476	NM_133484	ENSP00000415276
ENSG00000226742	ENST00000451882	NM_001136180	ENSP00000414236
ENSG00000155330	ENST00000285697	NM_001001436	ENSP00000285697
ENSG00000067221	ENST00000561656	NM_001256676	ENSP00000456853
ENSG00000126768	ENST00000376582	NM_005834	ENSP00000365766
ENSG00000168502	ENST00000359865	NM_015210	ENSP00000352927
ENSG00000134343	ENST00000256737	NM_031418	ENSP00000256737
ENSG00000090612	ENST00000539248	NM_001165883	ENSP00000467781
ENSG00000090612	ENST00000542711	NM_001165886	ENSP00000437858
ENSG00000173530	ENST00000312584	NM_003840	ENSP00000310263
ENSG00000168140	ENST00000304735	NM_138440	ENSP00000306864
ENSG00000090612	ENST00000536899	NM_001165884	ENSP00000438941
ENSG00000126768	ENST00000396779	NM_001167947	ENSP00000379999
ENSG00000131467	ENST00000541124	NM_001267045	ENSP00000438237
ENSG00000185246	ENST00000355765	NM_017922	ENSP00000348010
ENSG00000067221	ENST00000316911	NM_001256673	ENSP00000319384
ENSG00000198129	ENST00000355602	NM_001040705	ENSP00000347810
ENSG00000090612	ENST00000541009	NM_152943	ENSP00000439539
ENSG00000255251	ENST00000533250	NM_001282479	ENSP00000436891
ENSG00000090612	ENST00000592241	NM_001165887	ENSP00000467922
ENSG00000137497	ENST00000358965	NM_001286561	ENSP00000351851
ENSG00000198471	ENST00000358241	NM_001004312	ENSP00000350976
ENSG00000158552	ENST00000289528	NM_001270999	ENSP00000289528
ENSG00000158552	ENST00000289528	NM_138802	ENSP00000289528
ENSG00000158552	ENST00000289528	NM_001270998	ENSP00000289528
ENSG00000255378	ENST00000528972	NM_001282478	ENSP00000436580
ENSG00000141759	ENST00000269601	NM_006701	ENSP00000269601
ENSG00000137497	ENST00000393695	NM_006185	ENSP00000377298
ENSG00000186572	ENST00000335021	NM_001037668	ENSP00000334681
ENSG00000118058	ENST00000534358	NM_005933	ENSP00000436786
ENSG00000118058	ENST00000534358	NM_001197104	ENSP00000436786
ENSG00000107960	ENST00000224950	NM_024928	ENSP00000224950
ENSG00000161542	ENST00000446526	NM_002766	ENSP00000414624
ENSG00000186562	ENST00000334773	NM_152250	ENSP00000334330
ENSG00000169550	ENST00000455601	NM_145650	ENSP00000397339
ENSG00000165390	ENST00000344416	NM_001271702	ENSP00000341674
ENSG00000165390	ENST00000344416	NM_001040084	ENSP00000341674
ENSG00000169550	ENST00000529533	NM_001135091	ENSP00000431983
ENSG00000101003	ENST00000262460	NM_021067	ENSP00000262460
ENSG00000186579	ENST00000335186	NM_152251	ENSP00000335307
ENSG00000104689	ENST00000221132	NM_003844	ENSP00000221132
ENSG00000132485	ENST00000370920	NM_203350	ENSP00000359958
ENSG00000130787	ENST00000253083	NM_003959	ENSP00000253083
ENSG00000166123	ENST00000340124	NM_133443	ENSP00000345282
ENSG00000169550	ENST00000281268	NM_001135092	ENSP00000281268
ENSG00000176782	ENST00000314265	NM_080389	ENSP00000320813
ENSG00000177943	ENST00000317446	NM_206920	ENSP00000319388
ENSG00000085563	ENST00000265724	NM_000927	ENSP00000265724
ENSG00000073584	ENST00000348513	NM_003079	ENSP00000323967
ENSG00000132485	ENST00000254821	NM_005455	ENSP00000254821
ENSG00000112761	ENST00000368666	NM_198239	ENSP00000357655
ENSG00000166123	ENST00000440783	NM_001142466	ENSP00000413804
ENSG00000105698	ENST00000343550	NM_207291	ENSP00000340633
ENSG00000206549	ENST00000315170	NM_013270	ENSP00000326598
ENSG00000135502	ENST00000320442	NM_133489	ENSP00000320217
ENSG00000165390	ENST00000456111	NM_001271703	ENSP00000411799
ENSG00000105698	ENST00000222305	NM_003367	ENSP00000222305
ENSG00000261603	ENST00000463091	NM_001205271	ENSP00000430307
ENSG00000169750	ENST00000306897	NM_005052	ENSP00000304283
ENSG00000143578	ENST00000368607	NM_001255980	ENSP00000357596
ENSG00000143578	ENST00000368607	NM_130898	ENSP00000357596
ENSG00000143578	ENST00000368607	NM_001255978	ENSP00000357596
ENSG00000130173	ENST00000252453	NM_018687	ENSP00000252453
ENSG00000107223	ENST00000371649	NM_001281297	ENSP00000360712
ENSG00000178127	ENST00000318388	NM_021074	ENSP00000327268
ENSG00000188086	ENST00000442359	NM_199183	ENSP00000401932
ENSG00000107223	ENST00000224073	NM_001281298	ENSP00000224073
ENSG00000107223	ENST00000224073	NM_003792	ENSP00000224073
ENSG00000107223	ENST00000224073	NM_001281299	ENSP00000224073
ENSG00000112996	ENST00000507110	NM_016640	ENSP00000424328
ENSG00000112761	ENST00000230529	NM_003880	ENSP00000230529
ENSG00000107223	ENST00000371648	NM_153200	ENSP00000360711
ENSG00000148942	ENST00000396005	NM_178498	ENSP00000379326
ENSG00000198912	ENST00000361605	NM_207356	ENSP00000355306
ENSG00000178055	ENST00000429665	NM_182702	ENSP00000401701
ENSG00000178287	ENST00000326558	NM_001081552	ENSP00000316012
ENSG00000172260	ENST00000357731	NM_173808	ENSP00000350364
ENSG00000163751	ENST00000296046	NM_001870	ENSP00000296046
ENSG00000104164	ENST00000220531	NM_012388	ENSP00000220531
ENSG00000176971	ENST00000318627	NM_203371	ENSP00000321962
ENSG00000106034	ENST00000310396	NM_024913	ENSP00000309772
ENSG00000143578	ENST00000368603	NM_001255979	ENSP00000357592
ENSG00000147457	ENST00000397677	NM_152272	ENSP00000380794
ENSG00000121377	ENST00000240687	NM_023919	ENSP00000240687
ENSG00000143578	ENST00000368600	NM_001255981	ENSP00000357589
ENSG00000196581	ENST00000378190	NM_001042478	ENSP00000367432
ENSG00000106034	ENST00000450913	NM_001105533	ENSP00000406122
ENSG00000121314	ENST00000240615	NM_023918	ENSP00000240615
ENSG00000121381	ENST00000240691	NM_023917	ENSP00000240691
ENSG00000100346	ENST00000404898	NM_001003406	ENSP00000384093
ENSG00000144230	ENST00000272644	NM_001161417	ENSP00000272644
ENSG00000144230	ENST00000272644	NM_005291	ENSP00000272644
ENSG00000144230	ENST00000272644	NM_001161416	ENSP00000272644
ENSG00000196581	ENST00000378191	NM_018836	ENSP00000367433
ENSG00000160808	ENST00000292327	NM_000258	ENSP00000292327
ENSG00000103423	ENST00000262375	NM_005147	ENSP00000262375
ENSG00000108389	ENST00000323456	NM_004687	ENSP00000325285
ENSG00000100346	ENST00000402142	NM_021096	ENSP00000385019
ENSG00000144230	ENST00000544369	NM_001161415	ENSP00000442982
ENSG00000103423	ENST00000355296	NM_001135110	ENSP00000347445
ENSG00000130167	ENST00000316737	NM_012466	ENSP00000319486
ENSG00000137285	ENST00000259818	NM_178012	ENSP00000259818
ENSG00000130167	ENST00000592955	NM_001282510	ENSP00000466751
ENSG00000130167	ENST00000590327	NM_001282509	ENSP00000467341
ENSG00000117748	ENST00000373912	NM_002946	ENSP00000363021
ENSG00000165521	ENST00000554922	NM_183387	ENSP00000451998
ENSG00000113712	ENST00000515435	NM_001271742	ENSP00000427031
ENSG00000164588	ENST00000303230	NM_021072	ENSP00000307342
ENSG00000129151	ENST00000263182	NM_003986	ENSP00000263182
ENSG00000111215	ENST00000544994	NM_001098538	ENSP00000438046
ENSG00000065150	ENST00000261574	NM_002271	ENSP00000261574
ENSG00000164338	ENST00000296792	NM_032175	ENSP00000296792
ENSG00000111215	ENST00000228811	NM_007244	ENSP00000228811
ENSG00000138411	ENST00000260983	NM_020760	ENSP00000260983
ENSG00000122873	ENST00000333926	NM_018464	ENSP00000363041
ENSG00000103423	ENST00000431375	NM_001286516	ENSP00000393970
ENSG00000162620	ENST00000354431	NM_001105659	ENSP00000346414
ENSG00000164338	ENST00000508491	NM_001284430	ENSP00000424609
ENSG00000113916	ENST00000406870	NM_001706	ENSP00000384371
ENSG00000127191	ENST00000247668	NM_021138	ENSP00000247668
ENSG00000105968	ENST00000222690	NM_138635	ENSP00000222690
ENSG00000129810	ENST00000306698	NM_138484	ENSP00000306581
ENSG00000129810	ENST00000306698	NM_001199256	ENSP00000306581
ENSG00000140839	ENST00000339953	NM_001011880	ENSP00000341051
ENSG00000113712	ENST00000377843	NM_001271741	ENSP00000367074
ENSG00000113712	ENST00000377843	NM_001892	ENSP00000367074
ENSG00000113712	ENST00000377843	NM_001025105	ENSP00000367074
ENSG00000105968	ENST00000349299	NM_201517	ENSP00000342714
ENSG00000164338	ENST00000543251	NM_001284431	ENSP00000440796
ENSG00000129810	ENST00000419233	NM_001199254	ENSP00000394625
ENSG00000129810	ENST00000419233	NM_001012412	ENSP00000394625
ENSG00000105968	ENST00000308153	NM_012412	ENSP00000308405
ENSG00000113916	ENST00000232014	NM_001130845	ENSP00000232014
ENSG00000129810	ENST00000263753	NM_001012410	ENSP00000263753
ENSG00000129810	ENST00000263753	NM_001199252	ENSP00000263753
ENSG00000105968	ENST00000350771	NM_201436	ENSP00000340708
ENSG00000119139	ENST00000377245	NM_004817	ENSP00000366453
ENSG00000105968	ENST00000381124	NM_201516	ENSP00000370516
ENSG00000204619	ENST00000376772	NM_021959	ENSP00000365963
ENSG00000113916	ENST00000450123	NM_001134738	ENSP00000413122
ENSG00000119139	ENST00000348208	NM_201629	ENSP00000345893
ENSG00000119139	ENST00000265384	NM_001170630	ENSP00000265384
ENSG00000129810	ENST00000442720	NM_001012413	ENSP00000394957
ENSG00000129810	ENST00000442720	NM_001199255	ENSP00000394957
ENSG00000069345	ENST00000317089	NM_005880	ENSP00000314030
ENSG00000129810	ENST00000412997	NM_001199251	ENSP00000410458
ENSG00000119139	ENST00000535702	NM_001170415	ENSP00000442090
ENSG00000168894	ENST00000306368	NM_016494	ENSP00000306906
ENSG00000119139	ENST00000539225	NM_001170416	ENSP00000438262
ENSG00000119139	ENST00000453658	NM_001170414	ENSP00000392178
ENSG00000158571	ENST00000375006	NM_001271804	ENSP00000364145
ENSG00000158571	ENST00000375006	NM_002625	ENSP00000364145
ENSG00000126453	ENST00000246785	NM_138639	ENSP00000246785
ENSG00000126453	ENST00000246785	NM_001040668	ENSP00000246785
ENSG00000129810	ENST00000437051	NM_001012411	ENSP00000389034
ENSG00000158571	ENST00000545676	NM_001271805	ENSP00000444074
ENSG00000129810	ENST00000417364	NM_001199253	ENSP00000394613
ENSG00000142156	ENST00000361866	NM_001848	ENSP00000355180
ENSG00000044115	ENST00000302763	NM_001903	ENSP00000304669
ENSG00000129810	ENST00000383774	NM_001199257	ENSP00000373284
ENSG00000129810	ENST00000412868	NM_001012409	ENSP00000406880
ENSG00000254685	ENST00000370898	NM_003838	ENSP00000359935
ENSG00000254685	ENST00000370898	NM_001199329	ENSP00000359935
ENSG00000254685	ENST00000370898	NM_001199328	ENSP00000359935
ENSG00000130768	ENST00000373894	NM_014474	ENSP00000363001
ENSG00000105514	ENST00000222120	NM_004283	ENSP00000222120
ENSG00000153406	ENST00000283429	NM_020677	ENSP00000283429
ENSG00000135063	ENST00000257515	NM_004816	ENSP00000257515
ENSG00000130768	ENST00000373888	NM_001009568	ENSP00000362995
ENSG00000010318	ENST00000327906	NM_016483	ENSP00000333024
ENSG00000072401	ENST00000373910	NM_003338	ENSP00000363019
ENSG00000072401	ENST00000373910	NM_001204880	ENSP00000363019
ENSG00000110917	ENST00000228506	NM_014730	ENSP00000228506
ENSG00000206471	ENST00000400693	NM_030883	ENSP00000383529
ENSG00000010318	ENST00000347025	NM_001278221	ENSP00000246282
ENSG00000168916	ENST00000306315	NM_020747	ENSP00000307746
ENSG00000109881	ENST00000328697	NM_030771	ENSP00000330240
ENSG00000159069	ENST00000325285	NM_018998	ENSP00000313034
ENSG00000135063	ENST00000455972	NM_001127608	ENSP00000395675
ENSG00000102103	ENST00000447146	NM_001167990	ENSP00000391759
ENSG00000172425	ENST00000302783	NM_001080441	ENSP00000307640
ENSG00000109881	ENST00000317945	NM_080654	ENSP00000321563
ENSG00000106415	ENST00000223145	NM_138426	ENSP00000223145
ENSG00000101546	ENST00000306735	NM_024805	ENSP00000305696
ENSG00000130226	ENST00000404039	NM_130797	ENSP00000385578
ENSG00000130226	ENST00000404039	NM_001936	ENSP00000385578
ENSG00000130226	ENST00000404039	NM_001039350	ENSP00000385578
ENSG00000135324	ENST00000257776	NM_138409	ENSP00000257776
ENSG00000101546	ENST00000262197	NM_001171967	ENSP00000262197
ENSG00000168884	ENST00000510267	NM_001161527	ENSP00000427613
ENSG00000159239	ENST00000290390	NM_001145054	ENSP00000290390
ENSG00000105518	ENST00000593256	NM_001145416	ENSP00000468733
ENSG00000077044	ENST00000264057	NM_152879	ENSP00000264057
ENSG00000154358	ENST00000284548	NM_052843	ENSP00000284548
ENSG00000168884	ENST00000315423	NM_024309	ENSP00000321203
ENSG00000143543	ENST00000271843	NM_006694	ENSP00000271843
ENSG00000164362	ENST00000310581	NM_198253	ENSP00000309572
ENSG00000164362	ENST00000310581	NM_001193376	ENSP00000309572
ENSG00000175970	ENST00000344651	NM_001080533	ENSP00000344942
ENSG00000105518	ENST00000586956	NM_198536	ENSP00000465483
ENSG00000077044	ENST00000409813	NM_003648	ENSP00000386455
ENSG00000176919	ENST00000224181	NM_000606	ENSP00000224181
ENSG00000107282	ENST00000265381	NM_001163	ENSP00000265381
ENSG00000102103	ENST00000376563	NM_001167989	ENSP00000365747
ENSG00000102103	ENST00000376563	NM_001032383	ENSP00000365747
ENSG00000102103	ENST00000376563	NM_001032381	ENSP00000365747
ENSG00000102103	ENST00000376563	NM_001032382	ENSP00000365747
ENSG00000102103	ENST00000376566	NM_144495	ENSP00000365750
ENSG00000140464	ENST00000395135	NM_002675	ENSP00000378567
ENSG00000105518	ENST00000447337	NM_033408	ENSP00000398258
ENSG00000101544	ENST00000262198	NM_014913	ENSP00000262198
ENSG00000102103	ENST00000218224	NM_005710	ENSP00000218224
ENSG00000101745	ENST00000262126	NM_015208	ENSP00000262126
ENSG00000102103	ENST00000396763	NM_001032384	ENSP00000379985
ENSG00000140464	ENST00000395132	NM_033247	ENSP00000378564
ENSG00000183513	ENST00000328709	NM_001008215	ENSP00000330730
ENSG00000176797	ENST00000314357	NM_001081551	ENSP00000320951
ENSG00000140464	ENST00000268059	NM_033239	ENSP00000268059
ENSG00000140464	ENST00000268059	NM_033244	ENSP00000268059
ENSG00000140464	ENST00000354026	NM_033250	ENSP00000315434
ENSG00000139990	ENST00000341516	NM_003861	ENSP00000341351
ENSG00000139990	ENST00000341516	NM_001284207	ENSP00000341351
ENSG00000160801	ENST00000449590	NM_000316	ENSP00000402723
ENSG00000259030	ENST00000370899	NM_001199327	ENSP00000359936
ENSG00000205213	ENST00000379214	NM_018490	ENSP00000368516
ENSG00000171711	ENST00000302247	NM_004942	ENSP00000303532
ENSG00000139990	ENST00000557386	NM_001284206	ENSP00000451845
ENSG00000140464	ENST00000268058	NM_033238	ENSP00000268058
ENSG00000101745	ENST00000400020	NM_001204056	ENSP00000382897
ENSG00000188647	ENST00000340434	NM_001099666	ENSP00000344299
ENSG00000136709	ENST00000322313	NM_018383	ENSP00000325377
ENSG00000139990	ENST00000389997	NM_001284208	ENSP00000374647
ENSG00000168890	ENST00000334462	NM_001031738	ENSP00000334708
ENSG00000184925	ENST00000371633	NM_178536	ENSP00000360696
ENSG00000101745	ENST00000383440	NM_001083625	ENSP00000372932
ENSG00000131697	ENST00000378156	NM_015102	ENSP00000367398
ENSG00000160801	ENST00000430002	NM_001184744	ENSP00000413774
ENSG00000172059	ENST00000305883	NM_003597	ENSP00000307023
ENSG00000215356	ENST00000400120	NM_001193630	ENSP00000382987
ENSG00000136709	ENST00000393006	NM_001006623	ENSP00000376730
ENSG00000172059	ENST00000540845	NM_001177716	ENSP00000444690
ENSG00000121318	ENST00000240619	NM_023921	ENSP00000240619
ENSG00000172059	ENST00000535335	NM_001177718	ENSP00000442722
ENSG00000136709	ENST00000409658	NM_001006622	ENSP00000387186
ENSG00000231887	ENST00000428168	NM_006250	ENSP00000412436
ENSG00000154358	ENST00000570156	NM_001271223	ENSP00000455507
ENSG00000212128	ENST00000390677	NM_023920	ENSP00000375095
ENSG00000135315	ENST00000257766	NM_001286206	ENSP00000257766
ENSG00000050438	ENST00000535225	NM_001258402	ENSP00000441520
ENSG00000050438	ENST00000535225	NM_001267615	ENSP00000441520
ENSG00000037241	ENST00000265100	NM_016093	ENSP00000265100
ENSG00000152767	ENST00000595437	NM_001286839	ENSP00000471242
ENSG00000115446	ENST00000357765	NM_014044	ENSP00000350409
ENSG00000090863	ENST00000205061	NM_012201	ENSP00000205061
ENSG00000005448	ENST00000348227	NM_032118	ENSP00000006526
ENSG00000128791	ENST00000262120	NM_020648	ENSP00000262120
ENSG00000171208	ENST00000562435	NM_018092	ENSP00000455169
ENSG00000135315	ENST00000403245	NM_014895	ENSP00000385215
ENSG00000090863	ENST00000422840	NM_001145667	ENSP00000405984
ENSG00000152767	ENST00000319562	NM_005766	ENSP00000322926
ENSG00000171208	ENST00000303155	NM_001201477	ENSP00000306726
ENSG00000090863	ENST00000447066	NM_001145666	ENSP00000406946
ENSG00000140464	ENST00000435786	NM_033240	ENSP00000395576
ENSG00000134551	ENST00000381847	NM_005042	ENSP00000371271
ENSG00000152767	ENST00000376581	NM_001001715	ENSP00000365765
ENSG00000204711	ENST00000377197	NM_001010940	ENSP00000366402
ENSG00000140464	ENST00000564428	NM_033249	ENSP00000457023
ENSG00000140464	ENST00000359928	NM_033246	ENSP00000353004
ENSG00000182319	ENST00000330777	NM_001080826	ENSP00000330930
ENSG00000134551	ENST00000396400	NM_001110213	ENSP00000379682
ENSG00000103415	ENST00000570646	NM_002134	ENSP00000459214
ENSG00000100442	ENST00000396062	NM_002013	ENSP00000379374
ENSG00000253958	ENST00000519106	NM_194284	ENSP00000428780
ENSG00000154358	ENST00000422127	NM_001098623	ENSP00000409493
ENSG00000103415	ENST00000458134	NM_001127204	ENSP00000394103
ENSG00000103415	ENST00000458134	NM_001286267	ENSP00000394103
ENSG00000103415	ENST00000219700	NM_001286268	ENSP00000219700
ENSG00000103415	ENST00000575120	NM_001286271	ENSP00000460926
ENSG00000146676	ENST00000395699	NM_033224	ENSP00000379051
ENSG00000163249	ENST00000392209	NM_152523	ENSP00000376045
ENSG00000104679	ENST00000265806	NM_001136108	ENSP00000265806
ENSG00000147324	ENST00000276282	NM_004225	ENSP00000276282
ENSG00000137767	ENST00000568606	NM_001271213	ENSP00000456019
ENSG00000172336	ENST00000303151	NM_005837	ENSP00000304353
ENSG00000170571	ENST00000303221	NM_198449	ENSP00000302289
ENSG00000103415	ENST00000398595	NM_001286270	ENSP00000381595
ENSG00000163249	ENST00000339882	NM_001142300	ENSP00000342344
ENSG00000103415	ENST00000406590	NM_001127206	ENSP00000385100
ENSG00000103415	ENST00000414777	NM_001127205	ENSP00000391637
ENSG00000010319	ENST00000231721	NM_020163	ENSP00000231721
ENSG00000105697	ENST00000598398	NM_021175	ENSP00000471894
ENSG00000130427	ENST00000252723	NM_000799	ENSP00000252723
ENSG00000137767	ENST00000260324	NM_021199	ENSP00000260324
ENSG00000122971	ENST00000242592	NM_000017	ENSP00000242592
ENSG00000017797	ENST00000383432	NM_006788	ENSP00000372924
ENSG00000212127	ENST00000537503	NM_023922	ENSP00000441949
ENSG00000212126	ENST00000506868	NM_176890	ENSP00000424040
ENSG00000139797	ENST00000267291	NM_178861	ENSP00000267291
ENSG00000255837	ENST00000538986	NM_176889	ENSP00000441624
ENSG00000107317	ENST00000371625	NM_000954	ENSP00000360687
ENSG00000212124	ENST00000390673	NM_176888	ENSP00000375091
ENSG00000256436	ENST00000390675	NM_176885	ENSP00000375093
ENSG00000163754	ENST00000345003	NM_004130	ENSP00000340736
ENSG00000074935	ENST00000368662	NM_016262	ENSP00000357651
ENSG00000226761	ENST00000533467	NM_176887	ENSP00000436450
ENSG00000163754	ENST00000296048	NM_001184720	ENSP00000296048
ENSG00000255374	ENST00000531678	NM_176884	ENSP00000431719
ENSG00000151917	ENST00000370746	NM_152731	ENSP00000359782
ENSG00000138286	ENST00000242505	NM_173348	ENSP00000242505
ENSG00000154370	ENST00000284551	NM_145214	ENSP00000284551
ENSG00000169188	ENST00000374987	NM_014481	ENSP00000364126
ENSG00000256188	ENST00000539585	NM_001097643	ENSP00000444736
ENSG00000165072	ENST00000377182	NM_153267	ENSP00000366387
ENSG00000003147	ENST00000402384	NM_001136020	ENSP00000385570
ENSG00000186136	ENST00000334266	NM_181429	ENSP00000334050
ENSG00000163754	ENST00000484197	NM_001184721	ENSP00000420683
ENSG00000214402	ENST00000408973	NM_207510	ENSP00000386162
ENSG00000116783	ENST00000326637	NM_015978	ENSP00000322251
ENSG00000178184	ENST00000353265	NM_032510	ENSP00000343144
ENSG00000149582	ENST00000442938	NM_001144038	ENSP00000416071
ENSG00000003147	ENST00000396675	NM_022307	ENSP00000379908
ENSG00000104626	ENST00000250263	NM_153332	ENSP00000250263
ENSG00000050438	ENST00000453097	NM_001039960	ENSP00000405812
ENSG00000050438	ENST00000453097	NM_001258401	ENSP00000405812
ENSG00000184154	ENST00000289488	NM_001271471	ENSP00000289488
ENSG00000184154	ENST00000289488	NM_145309	ENSP00000289488
ENSG00000148362	ENST00000371620	NM_183241	ENSP00000360682
ENSG00000126457	ENST00000391851	NM_198318	ENSP00000375724
ENSG00000101004	ENST00000278886	NM_025176	ENSP00000278886
ENSG00000089486	ENST00000563332	NM_001199054	ENSP00000454994
ENSG00000149582	ENST00000354284	NM_001144037	ENSP00000346237
ENSG00000116783	ENST00000370891	NM_001112808	ENSP00000359928
ENSG00000050438	ENST00000514353	NM_001258403	ENSP00000442561
ENSG00000184154	ENST00000423494	NM_001205138	ENSP00000441249
ENSG00000089486	ENST00000567695	NM_013399	ENSP00000457877
ENSG00000183401	ENST00000458408	NM_001080503	ENSP00000402239
ENSG00000113732	ENST00000519374	NM_003945	ENSP00000429690
ENSG00000244731	ENST00000428956	NM_007293	ENSP00000396688
ENSG00000003147	ENST00000406470	NM_001276478	ENSP00000385651
ENSG00000003147	ENST00000406470	NM_004968	ENSP00000385651
ENSG00000157837	ENST00000353487	NM_139015	ENSP00000288680
ENSG00000089486	ENST00000563507	NM_001199055	ENSP00000455462
ENSG00000089486	ENST00000562334	NM_001199056	ENSP00000455050
ENSG00000126457	ENST00000454376	NM_001536	ENSP00000406162
ENSG00000170191	ENST00000304788	NM_152667	ENSP00000302441
ENSG00000149582	ENST00000354064	NM_001144036	ENSP00000278959
ENSG00000244731	ENST00000498271	NM_001252204	ENSP00000420212
ENSG00000136286	ENST00000258787	NM_033054	ENSP00000258787
ENSG00000184154	ENST00000447974	NM_001145307	ENSP00000414271
ENSG00000149582	ENST00000313236	NM_032780	ENSP00000315635
ENSG00000183111	ENST00000333677	NM_001001669	ENSP00000328083
ENSG00000081177	ENST00000409018	NM_001193361	ENSP00000387331
ENSG00000162931	ENST00000366698	NM_016102	ENSP00000355659
ENSG00000138688	ENST00000388738	NM_015312	ENSP00000373390
ENSG00000169583	ENST00000494426	NM_004669	ENSP00000419378
ENSG00000184154	ENST00000419228	NM_001145310	ENSP00000392233
ENSG00000007314	ENST00000435607	NM_000334	ENSP00000396320
ENSG00000162931	ENST00000295033	NM_001024940	ENSP00000295033
ENSG00000198887	ENST00000361138	NM_015110	ENSP00000354957
ENSG00000184154	ENST00000435085	NM_001145309	ENSP00000409789
ENSG00000184154	ENST00000307198	NM_001145308	ENSP00000305742
ENSG00000119977	ENST00000265993	NM_015631	ENSP00000265993
ENSG00000149582	ENST00000359862	NM_001144035	ENSP00000352924
ENSG00000149582	ENST00000359862	NM_001144034	ENSP00000352924
ENSG00000205832	ENST00000444310	NM_001145011	ENSP00000415027
ENSG00000130684	ENST00000252979	NM_015655	ENSP00000252979
ENSG00000162931	ENST00000456946	NM_001134855	ENSP00000403312
ENSG00000081177	ENST00000409014	NM_001193360	ENSP00000386915
ENSG00000148943	ENST00000278193	NM_018362	ENSP00000278193
ENSG00000164463	ENST00000522692	NM_001168393	ENSP00000431107
ENSG00000164463	ENST00000522692	NM_001168394	ENSP00000431107
ENSG00000119977	ENST00000430368	NM_001143973	ENSP00000387567
ENSG00000143545	ENST00000368575	NM_002870	ENSP00000357564
ENSG00000081177	ENST00000409675	NM_018199	ENSP00000386762
ENSG00000133028	ENST00000255390	NM_004589	ENSP00000255390
ENSG00000105695	ENST00000392213	NM_002361	ENSP00000376048
ENSG00000081177	ENST00000409949	NM_001193362	ENSP00000386632
ENSG00000165388	ENST00000494156	NM_153034	ENSP00000465061
ENSG00000081177	ENST00000409242	NM_001193363	ENSP00000386839
ENSG00000105695	ENST00000361922	NM_080600	ENSP00000355234
ENSG00000168148	ENST00000366696	NM_003493	ENSP00000355657
ENSG00000119138	ENST00000377126	NM_001206	ENSP00000366330
ENSG00000158156	ENST00000373884	NM_018053	ENSP00000362991
ENSG00000181218	ENST00000366695	NM_033445	ENSP00000355656
ENSG00000105695	ENST00000537831	NM_001199216	ENSP00000440695
ENSG00000178965	ENST00000326665	NM_001002912	ENSP00000322609
ENSG00000232960	ENST00000454382	NM_001282385	ENSP00000390900
ENSG00000169855	ENST00000464233	NM_002941	ENSP00000420321
ENSG00000135454	ENST00000341156	NM_001478	ENSP00000341562
ENSG00000196890	ENST00000369160	NM_175055	ENSP00000375736
ENSG00000169855	ENST00000495273	NM_001145845	ENSP00000420637
ENSG00000169855	ENST00000495273	NM_133631	ENSP00000420637
ENSG00000135454	ENST00000418555	NM_001276468	ENSP00000401601
ENSG00000164463	ENST00000296953	NM_153607	ENSP00000296953
ENSG00000204618	ENST00000376751	NM_170769	ENSP00000365942
ENSG00000153443	ENST00000283474	NM_145253	ENSP00000283474
ENSG00000170222	ENST00000379774	NM_020233	ENSP00000369099
ENSG00000102572	ENST00000397517	NM_001032296	ENSP00000380651
ENSG00000102572	ENST00000376547	NM_003576	ENSP00000365730
ENSG00000197870	ENST00000381842	NM_006249	ENSP00000371264
ENSG00000204618	ENST00000244360	NM_025236	ENSP00000244360
ENSG00000135454	ENST00000550764	NM_001276469	ENSP00000450303
ENSG00000168159	ENST00000305943	NM_001010858	ENSP00000306396
ENSG00000102572	ENST00000539966	NM_001286649	ENSP00000442539
ENSG00000142173	ENST00000300527	NM_001849	ENSP00000300527
ENSG00000114854	ENST00000232975	NM_003280	ENSP00000232975
ENSG00000203778	ENST00000368656	NM_001033564	ENSP00000357645
ENSG00000176697	ENST00000439476	NM_001143816	ENSP00000389345
ENSG00000205795	ENST00000381813	NM_001037160	ENSP00000371234
ENSG00000176697	ENST00000525528	NM_170735	ENSP00000437138
ENSG00000087266	ENST00000452765	NM_001122681	ENSP00000409746
ENSG00000177954	ENST00000368567	NM_001030	ENSP00000357555
ENSG00000176697	ENST00000395986	NM_170734	ENSP00000379309
ENSG00000116574	ENST00000366691	NM_021205	ENSP00000355652
ENSG00000176697	ENST00000356660	NM_001709	ENSP00000349084
ENSG00000176697	ENST00000418212	NM_001143814	ENSP00000400502
ENSG00000142173	ENST00000357838	NM_058174	ENSP00000350497
ENSG00000176697	ENST00000533246	NM_001143813	ENSP00000432376
ENSG00000129636	ENST00000320640	NM_030790	ENSP00000319918
ENSG00000176697	ENST00000530861	NM_001143812	ENSP00000435564
ENSG00000142173	ENST00000310645	NM_058175	ENSP00000312529
ENSG00000176697	ENST00000395983	NM_001143808	ENSP00000379307
ENSG00000176697	ENST00000395983	NM_001143809	ENSP00000379307
ENSG00000187824	ENST00000341871	NM_001004313	ENSP00000339830
ENSG00000266733	ENST00000579181	NM_015594	ENSP00000464450
ENSG00000176697	ENST00000438929	NM_001143810	ENSP00000414303
ENSG00000176697	ENST00000532997	NM_001143807	ENSP00000435805
ENSG00000155465	ENST00000555702	NM_001126106	ENSP00000451881
ENSG00000176697	ENST00000395981	NM_170732	ENSP00000379305
ENSG00000108387	ENST00000583114	NM_001256822	ENSP00000463768
ENSG00000176697	ENST00000395978	NM_001143806	ENSP00000379302
ENSG00000176697	ENST00000525950	NM_001143805	ENSP00000432035
ENSG00000176697	ENST00000314915	NM_170731	ENSP00000320002
ENSG00000155465	ENST00000397528	NM_001126105	ENSP00000380662
ENSG00000176697	ENST00000395980	NM_170733	ENSP00000379304
ENSG00000064042	ENST00000508501	NM_001112718	ENSP00000424825
ENSG00000176697	ENST00000420794	NM_001143811	ENSP00000389564
ENSG00000071073	ENST00000414521	NM_001160154	ENSP00000404889
ENSG00000071073	ENST00000393487	NM_012214	ENSP00000377127
ENSG00000187790	ENST00000267430	NM_020937	ENSP00000267430
ENSG00000064042	ENST00000512946	NM_001112717	ENSP00000424645
ENSG00000087266	ENST00000356331	NM_003023	ENSP00000348685
ENSG00000224420	ENST00000420022	NM_001101340	ENSP00000393631
ENSG00000064042	ENST00000313860	NM_014988	ENSP00000316891
ENSG00000147804	ENST00000276833	NM_017767	ENSP00000276833
ENSG00000147804	ENST00000276833	NM_001280557	ENSP00000276833
ENSG00000176170	ENST00000592299	NM_001142601	ENSP00000465726
ENSG00000116791	ENST00000370872	NM_001134759	ENSP00000359909
ENSG00000176170	ENST00000590959	NM_021972	ENSP00000468547
ENSG00000159289	ENST00000290438	NM_001038640	ENSP00000290438
ENSG00000087266	ENST00000442312	NM_001145855	ENSP00000388152
ENSG00000087266	ENST00000503393	NM_001145856	ENSP00000422168
ENSG00000114993	ENST00000305557	NM_033046	ENSP00000305298
ENSG00000147804	ENST00000301305	NM_130849	ENSP00000301305
ENSG00000168118	ENST00000366690	NM_004578	ENSP00000355651
ENSG00000114993	ENST00000272430	NM_001015055	ENSP00000272430
ENSG00000215547	ENST00000400552	NM_001037730	ENSP00000383398
ENSG00000176170	ENST00000323374	NM_182965	ENSP00000313681
ENSG00000108387	ENST00000426861	NM_080415	ENSP00000402348
ENSG00000169738	ENST00000306869	NM_016286	ENSP00000303356
ENSG00000169738	ENST00000306869	NM_001195218	ENSP00000303356
ENSG00000213029	ENST00000366688	NM_006542	ENSP00000355649
ENSG00000176170	ENST00000392496	NM_001142602	ENSP00000376285
ENSG00000114993	ENST00000233330	NM_001015056	ENSP00000233330
ENSG00000116791	ENST00000340866	NM_001889	ENSP00000339399
ENSG00000215545	ENST00000400549	NM_001037731	ENSP00000383396
ENSG00000105520	ENST00000251473	NM_022737	ENSP00000251473
ENSG00000105520	ENST00000251473	NM_001170635	ENSP00000251473
ENSG00000224383	ENST00000577953	NM_001191031	ENSP00000463279
ENSG00000116791	ENST00000370871	NM_001130043	ENSP00000359908
ENSG00000163251	ENST00000295417	NM_003468	ENSP00000354607
ENSG00000131068	ENST00000253381	NM_054112	ENSP00000253381
ENSG00000158161	ENST00000373863	NM_001282560	ENSP00000362970
ENSG00000224383	ENST00000425164	NM_001191029	ENSP00000396936
ENSG00000116791	ENST00000417775	NM_001130042	ENSP00000399805
ENSG00000224383	ENST00000412177	NM_001164257	ENSP00000400986
ENSG00000224383	ENST00000412177	NM_001191030	ENSP00000400986
ENSG00000136011	ENST00000388887	NM_017564	ENSP00000373539
ENSG00000108387	ENST00000317268	NM_004574	ENSP00000321674
ENSG00000108387	ENST00000457347	NM_001256782	ENSP00000402000
ENSG00000151789	ENST00000281523	NM_024697	ENSP00000281523
ENSG00000064042	ENST00000396595	NM_001112719	ENSP00000379840
ENSG00000064042	ENST00000381753	NM_001112720	ENSP00000371172
ENSG00000108387	ENST00000317256	NM_080416	ENSP00000321071
ENSG00000108387	ENST00000412945	NM_001198713	ENSP00000414779
ENSG00000107618	ENST00000224600	NM_002900	ENSP00000224600
ENSG00000180483	ENST00000376321	NM_153289	ENSP00000365499
ENSG00000166159	ENST00000543818	NM_001163926	ENSP00000446278
ENSG00000166159	ENST00000543818	NM_001163925	ENSP00000446278
ENSG00000166159	ENST00000543818	NM_001039029	ENSP00000446278
ENSG00000154429	ENST00000284617	NM_145257	ENSP00000284617
ENSG00000180483	ENST00000376315	NM_001271209	ENSP00000365492
ENSG00000180483	ENST00000376315	NM_153323	ENSP00000365492
ENSG00000115657	ENST00000265316	NM_005689	ENSP00000265316
ENSG00000088386	ENST00000376503	NM_005073	ENSP00000365686
ENSG00000171848	ENST00000360566	NM_001165931	ENSP00000353770
ENSG00000158161	ENST00000540618	NM_001282561	ENSP00000442558
ENSG00000171848	ENST00000304567	NM_001034	ENSP00000302955
ENSG00000213551	ENST00000372950	NM_015190	ENSP00000362041
ENSG00000178385	ENST00000427836	NM_001080475	ENSP00000417003
ENSG00000158161	ENST00000545175	NM_001282562	ENSP00000442280
ENSG00000158161	ENST00000436342	NM_001990	ENSP00000405587
ENSG00000122584	ENST00000405863	NM_152745	ENSP00000384551
ENSG00000162623	ENST00000370867	NM_138467	ENSP00000359904
ENSG00000143632	ENST00000366684	NM_001100	ENSP00000355645
ENSG00000160799	ENST00000425441	NM_144716	ENSP00000416263
ENSG00000158578	ENST00000396198	NM_001037968	ENSP00000379501
ENSG00000162623	ENST00000457880	NM_001162916	ENSP00000407025
ENSG00000169403	ENST00000373857	NM_000952	ENSP00000362965
ENSG00000169403	ENST00000373857	NM_001164723	ENSP00000362965
ENSG00000169403	ENST00000373857	NM_001164722	ENSP00000362965
ENSG00000158578	ENST00000330807	NM_000032	ENSP00000332369
ENSG00000168116	ENST00000370733	NM_020931	ENSP00000359768
ENSG00000168116	ENST00000370733	NM_001286275	ENSP00000359768
ENSG00000168116	ENST00000370733	NM_001286276	ENSP00000359768
ENSG00000169403	ENST00000539896	NM_001164721	ENSP00000442658
ENSG00000169403	ENST00000539896	NM_001164723	ENSP00000442658
ENSG00000169403	ENST00000539896	NM_001164722	ENSP00000442658
ENSG00000158578	ENST00000335854	NM_001037967	ENSP00000337131
ENSG00000168116	ENST00000545356	NM_001286274	ENSP00000445507
ENSG00000102393	ENST00000218516	NM_000169	ENSP00000218516
ENSG00000180822	ENST00000438998	NM_001128591	ENSP00000413353
ENSG00000189043	ENST00000339600	NM_002489	ENSP00000339720
ENSG00000160799	ENST00000292314	NM_001277074	ENSP00000292314
ENSG00000154845	ENST00000400556	NM_001042388	ENSP00000383402
ENSG00000180822	ENST00000419065	NM_001128592	ENSP00000392353
ENSG00000012124	ENST00000536635	NM_001185099	ENSP00000442279
ENSG00000154845	ENST00000400555	NM_005134	ENSP00000383401
ENSG00000180822	ENST00000473000	NM_001135750	ENSP00000418241
ENSG00000012124	ENST00000085219	NM_001771	ENSP00000085219
ENSG00000010322	ENST00000488380	NM_001276293	ENSP00000417812
ENSG00000010322	ENST00000420808	NM_001276294	ENSP00000392484
ENSG00000167178	ENST00000361742	NM_001130136	ENSP00000355402
ENSG00000167178	ENST00000361742	NM_020851	ENSP00000355402
ENSG00000167178	ENST00000565159	NM_001130137	ENSP00000455531
ENSG00000162624	ENST00000294638	NM_001001933	ENSP00000294638
ENSG00000162624	ENST00000356261	NM_001256114	ENSP00000348597
ENSG00000176390	ENST00000324238	NM_015986	ENSP00000318804
ENSG00000167178	ENST00000435464	NM_001130138	ENSP00000411443
ENSG00000012124	ENST00000419549	NM_001278417	ENSP00000403822
ENSG00000108064	ENST00000487519	NM_003201	ENSP00000420588
ENSG00000108064	ENST00000487519	NM_001270782	ENSP00000420588
ENSG00000010322	ENST00000345716	NM_007184	ENSP00000339958
ENSG00000126698	ENST00000263697	NM_014280	ENSP00000263697
ENSG00000012124	ENST00000341773	NM_001185101	ENSP00000339349
ENSG00000151065	ENST00000280665	NM_152640	ENSP00000280665
ENSG00000204548	ENST00000376314	NM_001011878	ENSP00000417128
ENSG00000012124	ENST00000270311	NM_001185100	ENSP00000270311
ENSG00000102858	ENST00000262370	NM_015246	ENSP00000262370
ENSG00000182247	ENST00000396703	NM_152653	ENSP00000379931
ENSG00000230657	ENST00000279575	NM_001261399	ENSP00000279575
ENSG00000230657	ENST00000279575	NM_002723	ENSP00000279575
ENSG00000180424	ENST00000376309	NM_153324	ENSP00000365486
ENSG00000180383	ENST00000317676	NM_001037500	ENSP00000326309
ENSG00000251655	ENST00000545626	NM_199354	ENSP00000444249
ENSG00000134013	ENST00000389131	NM_002318	ENSP00000373783
ENSG00000251655	ENST00000500254	NM_199353	ENSP00000420826
ENSG00000251655	ENST00000500254	NM_005039	ENSP00000420826
ENSG00000080823	ENST00000361847	NM_014226	ENSP00000355304
ENSG00000102858	ENST00000399577	NM_001142290	ENSP00000382487
ENSG00000080823	ENST00000524214	NM_001272011	ENSP00000428942
ENSG00000088320	ENST00000201979	NM_014012	ENSP00000201979
ENSG00000121335	ENST00000389362	NM_006248	ENSP00000374013
ENSG00000168411	ENST00000361070	NM_018124	ENSP00000354361
ENSG00000122870	ENST00000373886	NM_001080512	ENSP00000362993
ENSG00000147488	ENST00000276480	NM_014682	ENSP00000276480
ENSG00000102858	ENST00000415496	NM_001142291	ENSP00000393311
ENSG00000102858	ENST00000415496	NM_001142289	ENSP00000393311
ENSG00000065613	ENST00000369755	NM_014720	ENSP00000358770
ENSG00000176177	ENST00000325157	NM_152512	ENSP00000317431
ENSG00000172590	ENST00000355151	NM_181306	ENSP00000347277
ENSG00000172590	ENST00000355151	NM_178336	ENSP00000347277
ENSG00000172590	ENST00000355151	NM_180982	ENSP00000347277
ENSG00000160948	ENST00000292510	NM_016208	ENSP00000292510
ENSG00000160948	ENST00000377348	NM_183057	ENSP00000366565
ENSG00000168101	ENST00000304301	NM_032349	ENSP00000306670
ENSG00000112200	ENST00000370706	NM_001031623	ENSP00000359740
ENSG00000169169	ENST00000323446	NM_152359	ENSP00000319343
ENSG00000168101	ENST00000586536	NM_001193452	ENSP00000468346
ENSG00000112200	ENST00000357489	NM_015555	ENSP00000350083
ENSG00000172590	ENST00000555345	NM_181305	ENSP00000451081
ENSG00000049656	ENST00000320895	NM_030782	ENSP00000313854
ENSG00000112200	ENST00000370708	NM_001257273	ENSP00000359742
ENSG00000172590	ENST00000553711	NM_181304	ENSP00000451303
ENSG00000168404	ENST00000306247	NM_001142497	ENSP00000303118
ENSG00000172590	ENST00000397505	NM_181307	ENSP00000380642
ENSG00000145103	ENST00000273691	NM_175924	ENSP00000273691
ENSG00000145103	ENST00000344209	NM_001199799	ENSP00000345667
ENSG00000126945	ENST00000316594	NM_001199974	ENSP00000361927
ENSG00000126945	ENST00000316594	NM_001199973	ENSP00000361927
ENSG00000126945	ENST00000316594	NM_019597	ENSP00000361927
ENSG00000126945	ENST00000316594	NM_001032393	ENSP00000361927
ENSG00000197217	ENST00000358689	NM_001128930	ENSP00000351520
ENSG00000197217	ENST00000358689	NM_004901	ENSP00000351520
ENSG00000168404	ENST00000308807	NM_152649	ENSP00000308351
ENSG00000145103	ENST00000393631	NM_001199800	ENSP00000377251
ENSG00000169169	ENST00000392518	NM_001199752	ENSP00000376303
ENSG00000105784	ENST00000338056	NM_138290	ENSP00000337732
ENSG00000105784	ENST00000338056	NM_001134405	ENSP00000337732
ENSG00000115233	ENST00000409682	NM_005805	ENSP00000386541
ENSG00000169169	ENST00000598293	NM_001199753	ENSP00000473028
ENSG00000105784	ENST00000493037	NM_001134406	ENSP00000420394
ENSG00000169169	ENST00000405931	NM_001136052	ENSP00000384465
ENSG00000069424	ENST00000378097	NM_001199861	ENSP00000367337
ENSG00000118096	ENST00000264021	NM_001168618	ENSP00000264021
ENSG00000002745	ENST00000361301	NM_016087	ENSP00000355065
ENSG00000118096	ENST00000264020	NM_020153	ENSP00000264020
ENSG00000002745	ENST00000222462	NM_057168	ENSP00000222462
ENSG00000118231	ENST00000264376	NM_006891	ENSP00000264376
ENSG00000155846	ENST00000360453	NM_001172698	ENSP00000353638
ENSG00000238269	ENST00000374971	NM_001015038	ENSP00000364110
ENSG00000100351	ENST00000344138	NM_004810	ENSP00000339186
ENSG00000233670	ENST00000580256	NM_001101387	ENSP00000462046
ENSG00000137872	ENST00000558014	NM_001198999	ENSP00000452815
ENSG00000163254	ENST00000282141	NM_020989	ENSP00000282141
ENSG00000234068	ENST00000374968	NM_207339	ENSP00000364107
ENSG00000155846	ENST00000309241	NM_133263	ENSP00000312649
ENSG00000069424	ENST00000164247	NM_001199860	ENSP00000164247
ENSG00000069248	ENST00000261396	NM_018230	ENSP00000261396
ENSG00000103089	ENST00000219368	NM_024306	ENSP00000219368
ENSG00000139083	ENST00000396373	NM_001987	ENSP00000379658
ENSG00000155846	ENST00000403750	NM_001172699	ENSP00000384403
ENSG00000182187	ENST00000260988	NM_005210	ENSP00000260988
ENSG00000102893	ENST00000566044	NM_001031835	ENSP00000456729
ENSG00000160282	ENST00000291670	NM_006657	ENSP00000291670
ENSG00000069424	ENST00000378083	NM_001199862	ENSP00000367323
ENSG00000069424	ENST00000341524	NM_003636	ENSP00000340824
ENSG00000160282	ENST00000397746	NM_206965	ENSP00000380854
ENSG00000069424	ENST00000352527	NM_172130	ENSP00000318772
ENSG00000168582	ENST00000304502	NM_014617	ENSP00000302105
ENSG00000102893	ENST00000323584	NM_000293	ENSP00000313504
ENSG00000196937	ENST00000359943	NM_014888	ENSP00000353025
ENSG00000196937	ENST00000359943	NM_001040020	ENSP00000353025
ENSG00000069424	ENST00000458166	NM_001199863	ENSP00000396167
ENSG00000130770	ENST00000497986	NM_178190	ENSP00000435579
ENSG00000137968	ENST00000370859	NM_001130058	ENSP00000359896
ENSG00000137872	ENST00000389425	NM_024966	ENSP00000374076
ENSG00000130770	ENST00000335514	NM_016311	ENSP00000335203
ENSG00000133477	ENST00000333407	NM_138435	ENSP00000330432
ENSG00000137968	ENST00000370855	NM_152697	ENSP00000359892
ENSG00000137872	ENST00000316364	NM_153618	ENSP00000324857
ENSG00000130770	ENST00000465645	NM_178191	ENSP00000437337
ENSG00000137872	ENST00000354744	NM_153617	ENSP00000346786
ENSG00000137872	ENST00000358066	NM_020858	ENSP00000350770
ENSG00000137872	ENST00000389428	NM_153616	ENSP00000374079
ENSG00000196440	ENST00000423738	NM_001256155	ENSP00000404304
ENSG00000112837	ENST00000369663	NM_001080508	ENSP00000358677
ENSG00000121621	ENST00000263181	NM_031217	ENSP00000263181
ENSG00000196711	ENST00000358543	NM_207413	ENSP00000351345
ENSG00000188803	ENST00000441885	NM_207386	ENSP00000390084
ENSG00000107331	ENST00000341511	NM_212533	ENSP00000344155
ENSG00000107331	ENST00000341511	NM_001606	ENSP00000344155
ENSG00000188803	ENST00000432116	NM_001173462	ENSP00000388659
ENSG00000112769	ENST00000230538	NM_001105206	ENSP00000230538
ENSG00000137872	ENST00000355997	NM_153619	ENSP00000348276
ENSG00000188674	ENST00000341287	NM_001099334	ENSP00000343171
ENSG00000106443	ENST00000403050	NM_014660	ENSP00000385795
ENSG00000188803	ENST00000409168	NM_001173461	ENSP00000387157
ENSG00000108622	ENST00000449662	NM_000873	ENSP00000392634
ENSG00000112769	ENST00000522006	NM_002290	ENSP00000429488
ENSG00000112769	ENST00000522006	NM_001105207	ENSP00000429488
ENSG00000108622	ENST00000579788	NM_001099789	ENSP00000464665
ENSG00000168461	ENST00000578921	NM_006868	ENSP00000461945
ENSG00000108622	ENST00000579687	NM_001099788	ENSP00000462579
ENSG00000143552	ENST00000368559	NM_207308	ENSP00000357547
ENSG00000160949	ENST00000409379	NM_013432	ENSP00000386239
ENSG00000149357	ENST00000278671	NM_017907	ENSP00000278671
ENSG00000135776	ENST00000344517	NM_012089	ENSP00000355637
ENSG00000130766	ENST00000253063	NM_031459	ENSP00000253063
ENSG00000143552	ENST00000271854	NM_001159484	ENSP00000271854
ENSG00000108622	ENST00000412356	NM_001099786	ENSP00000415283
ENSG00000108622	ENST00000418105	NM_001099787	ENSP00000388666
ENSG00000071794	ENST00000310053	NM_003071	ENSP00000308944
ENSG00000071794	ENST00000310053	NM_139048	ENSP00000308944
ENSG00000173928	ENST00000312423	NM_175871	ENSP00000310008
ENSG00000262261	ENST00000577126	NM_001042490	ENSP00000460630
ENSG00000227059	ENST00000419717	NM_001191054	ENSP00000409950
ENSG00000169519	ENST00000406787	NM_001113528	ENSP00000385507
ENSG00000168454	ENST00000357775	NM_032243	ENSP00000350419
ENSG00000103091	ENST00000262144	NM_030581	ENSP00000262144
ENSG00000160796	ENST00000450053	NM_015175	ENSP00000415034
ENSG00000168454	ENST00000306084	NM_001098529	ENSP00000304908
ENSG00000161204	ENST00000429586	NM_018358	ENSP00000411471
ENSG00000112769	ENST00000453937	NM_001105209	ENSP00000398226
ENSG00000095002	ENST00000233146	NM_000251	ENSP00000233146
ENSG00000101294	ENST00000335574	NM_178580	ENSP00000335294
ENSG00000135801	ENST00000366675	NM_001025247	ENSP00000355635
ENSG00000100626	ENST00000337827	NM_020692	ENSP00000336729
ENSG00000100626	ENST00000337827	NM_001168368	ENSP00000336729
ENSG00000170142	ENST00000306627	NM_003341	ENSP00000303709
ENSG00000169519	ENST00000342303	NM_152636	ENSP00000342259
ENSG00000101294	ENST00000340852	NM_030789	ENSP00000343032
ENSG00000135801	ENST00000258281	NM_014409	ENSP00000258281
ENSG00000170142	ENST00000346855	NM_182666	ENSP00000329113
ENSG00000101294	ENST00000398174	NM_178581	ENSP00000381237
ENSG00000095139	ENST00000392859	NM_001142281	ENSP00000376599
ENSG00000180539	ENST00000314330	NM_207511	ENSP00000318119
ENSG00000182180	ENST00000372945	NM_016065	ENSP00000362036
ENSG00000182255	ENST00000328224	NM_002233	ENSP00000328511
ENSG00000095002	ENST00000543555	NM_001258281	ENSP00000442697
ENSG00000170142	ENST00000424381	NM_001202476	ENSP00000411351
ENSG00000160284	ENST00000330205	NM_032261	ENSP00000333869
ENSG00000180549	ENST00000314412	NM_004479	ENSP00000318142
ENSG00000106278	ENST00000393386	NM_001206838	ENSP00000377047
ENSG00000106278	ENST00000393386	NM_002851	ENSP00000377047
ENSG00000160284	ENST00000291672	NM_001142854	ENSP00000291672
ENSG00000106278	ENST00000449182	NM_001206839	ENSP00000410000
ENSG00000095139	ENST00000264028	NM_001655	ENSP00000264028
ENSG00000131808	ENST00000254122	NM_000510	ENSP00000254122
ENSG00000131808	ENST00000417547	NM_001018080	ENSP00000416606
ENSG00000151883	ENST00000505697	NM_001178055	ENSP00000422217
ENSG00000187266	ENST00000222139	NM_000121	ENSP00000222139
ENSG00000168883	ENST00000409470	NM_001256725	ENSP00000386864
ENSG00000130772	ENST00000373842	NM_017638	ENSP00000362948
ENSG00000130772	ENST00000373842	NM_001127350	ENSP00000362948
ENSG00000168883	ENST00000323701	NM_006590	ENSP00000312981
ENSG00000152219	ENST00000282032	NM_152316	ENSP00000282032
ENSG00000168096	ENST00000304283	NM_133450	ENSP00000304586
ENSG00000087274	ENST00000355842	NM_001286645	ENSP00000348100
ENSG00000126266	ENST00000246553	NM_005303	ENSP00000246553
ENSG00000135318	ENST00000257770	NM_002526	ENSP00000257770
ENSG00000168883	ENST00000409766	NM_001256726	ENSP00000386803
ENSG00000135763	ENST00000258243	NM_014777	ENSP00000258243
ENSG00000023287	ENST00000025008	NM_014781	ENSP00000025008
ENSG00000185897	ENST00000327809	NM_005304	ENSP00000328230
ENSG00000023287	ENST00000435644	NM_001083617	ENSP00000396067
ENSG00000135318	ENST00000369651	NM_001204813	ENSP00000358665
ENSG00000110200	ENST00000543587	NM_001278486	ENSP00000439403
ENSG00000113734	ENST00000231668	NM_013979	ENSP00000231668
ENSG00000196872	ENST00000397899	NM_207362	ENSP00000380996
ENSG00000168883	ENST00000450066	NM_001256728	ENSP00000396133
ENSG00000168883	ENST00000450066	NM_001256727	ENSP00000396133
ENSG00000197885	ENST00000425478	NM_020345	ENSP00000400385
ENSG00000087274	ENST00000264758	NM_014189	ENSP00000264758
ENSG00000087274	ENST00000446856	NM_001119	ENSP00000399828
ENSG00000087274	ENST00000398125	NM_176801	ENSP00000381193
ENSG00000087274	ENST00000398125	NM_014190	ENSP00000381193
ENSG00000110200	ENST00000227618	NM_001278485	ENSP00000227618
ENSG00000110200	ENST00000227618	NM_014042	ENSP00000227618
ENSG00000110200	ENST00000227618	NM_001278491	ENSP00000227618
ENSG00000113734	ENST00000351486	NM_001205	ENSP00000239215
ENSG00000110200	ENST00000542531	NM_001278493	ENSP00000443911
ENSG00000110200	ENST00000542531	NM_001278492	ENSP00000443911
ENSG00000138413	ENST00000345146	NM_005896	ENSP00000260985
ENSG00000110200	ENST00000535234	NM_001278489	ENSP00000446412
ENSG00000138413	ENST00000446179	NM_001282386	ENSP00000410513
ENSG00000107281	ENST00000371601	NM_015392	ENSP00000360660
ENSG00000113734	ENST00000352523	NM_013980	ENSP00000239214
ENSG00000110200	ENST00000545944	NM_001278490	ENSP00000446383
ENSG00000066382	ENST00000448418	NM_001145399	ENSP00000388258
ENSG00000138413	ENST00000415913	NM_001282387	ENSP00000390265
ENSG00000126262	ENST00000246549	NM_005306	ENSP00000246549
ENSG00000110200	ENST00000538393	NM_001278487	ENSP00000440002
ENSG00000066382	ENST00000358117	NM_001584	ENSP00000350833
ENSG00000110200	ENST00000535503	NM_001278488	ENSP00000443383
ENSG00000139722	ENST00000267202	NM_024667	ENSP00000267202
ENSG00000113734	ENST00000393770	NM_013978	ENSP00000377365
ENSG00000110200	ENST00000538919	NM_001278494	ENSP00000440983
ENSG00000101558	ENST00000400000	NM_194434	ENSP00000382880
ENSG00000101558	ENST00000400000	NM_003574	ENSP00000382880
ENSG00000121380	ENST00000308721	NM_138723	ENSP00000309132
ENSG00000121380	ENST00000396367	NM_138722	ENSP00000379653
ENSG00000129009	ENST00000249842	NM_005545	ENSP00000249842
ENSG00000100354	ENST00000335727	NM_015088	ENSP00000338371
ENSG00000168096	ENST00000446014	NM_001242929	ENSP00000406796
ENSG00000121380	ENST00000266434	NM_030766	ENSP00000266434
ENSG00000126947	ENST00000372829	NM_016608	ENSP00000361917
ENSG00000129009	ENST00000395118	NM_201526	ENSP00000378550
ENSG00000117054	ENST00000370841	NM_000016	ENSP00000359878
ENSG00000117054	ENST00000370841	NM_001127328	ENSP00000359878
ENSG00000143641	ENST00000366672	NM_004481	ENSP00000355632
ENSG00000176208	ENST00000321990	NM_024857	ENSP00000313171
ENSG00000182518	ENST00000477847	NM_001166702	ENSP00000421161
ENSG00000100354	ENST00000301923	NM_001024843	ENSP00000306759
ENSG00000188508	ENST00000484218	NM_001244847	ENSP00000470713
ENSG00000182518	ENST00000489298	NM_001166703	ENSP00000423164
ENSG00000100354	ENST00000454349	NM_001162501	ENSP00000401946
ENSG00000132915	ENST00000255266	NM_000440	ENSP00000255266
ENSG00000182518	ENST00000332132	NM_138362	ENSP00000333394
ENSG00000182518	ENST00000332132	NM_001166699	ENSP00000333394
ENSG00000157227	ENST00000311852	NM_004995	ENSP00000308208
ENSG00000182518	ENST00000425133	NM_001166701	ENSP00000397188
ENSG00000182518	ENST00000425133	NM_001166704	ENSP00000397188
ENSG00000182518	ENST00000425133	NM_001166700	ENSP00000397188
ENSG00000204138	ENST00000373839	NM_001048183	ENSP00000362945
ENSG00000138674	ENST00000395310	NM_001077207	ENSP00000378721
ENSG00000138674	ENST00000395310	NM_014933	ENSP00000378721
ENSG00000138674	ENST00000395310	NM_001077208	ENSP00000378721
ENSG00000151883	ENST00000281631	NM_024615	ENSP00000281631
ENSG00000151883	ENST00000281631	NM_001178056	ENSP00000281631
ENSG00000054179	ENST00000355097	NM_001246	ENSP00000347213
ENSG00000054179	ENST00000355097	NM_203468	ENSP00000347213
ENSG00000188508	ENST00000338897	NM_207392	ENSP00000339251
ENSG00000204138	ENST00000373836	NM_023923	ENSP00000362942
ENSG00000198960	ENST00000361910	NM_019007	ENSP00000354708
ENSG00000138674	ENST00000443462	NM_001191049	ENSP00000408027
ENSG00000198960	ENST00000539247	NM_001184768	ENSP00000444537
ENSG00000198960	ENST00000538627	NM_001009584	ENSP00000440648
ENSG00000165443	ENST00000373880	NM_032439	ENSP00000362987
ENSG00000166246	ENST00000299320	NM_139170	ENSP00000299320
ENSG00000183729	ENST00000331251	NM_005285	ENSP00000330284
ENSG00000147454	ENST00000519973	NM_016612	ENSP00000429200
ENSG00000165443	ENST00000373878	NM_001143774	ENSP00000362985
ENSG00000177614	ENST00000391860	NM_001258311	ENSP00000375733
ENSG00000186193	ENST00000409687	NM_178448	ENSP00000386348
ENSG00000117054	ENST00000370834	NM_001286043	ENSP00000359871
ENSG00000256045	ENST00000545075	NM_001190708	ENSP00000442159
ENSG00000082556	ENST00000265572	NM_000912	ENSP00000265572
ENSG00000075303	ENST00000341119	NM_018843	ENSP00000344831
ENSG00000082556	ENST00000524278	NM_001282904	ENSP00000430923
ENSG00000088387	ENST00000376460	NM_015296	ENSP00000365643
ENSG00000088387	ENST00000376460	NM_001130048	ENSP00000365643
ENSG00000205517	ENST00000380456	NM_001035223	ENSP00000369823
ENSG00000205517	ENST00000380456	NM_001161616	ENSP00000369823
ENSG00000239900	ENST00000216194	NM_000026	ENSP00000216194
ENSG00000174748	ENST00000307839	NM_001253379	ENSP00000309334
ENSG00000174748	ENST00000307839	NM_002948	ENSP00000309334
ENSG00000174748	ENST00000307839	NM_001253380	ENSP00000309334
ENSG00000158639	ENST00000289619	NM_130467	ENSP00000289619
ENSG00000136280	ENST00000258781	NM_031443	ENSP00000258781
ENSG00000239900	ENST00000342312	NM_001123378	ENSP00000341429
ENSG00000103199	ENST00000545009	NM_021646	ENSP00000445714
ENSG00000174748	ENST00000413699	NM_001253382	ENSP00000416692
ENSG00000174748	ENST00000413699	NM_001253383	ENSP00000416692
ENSG00000158639	ENST00000374955	NM_001013435	ENSP00000364093
ENSG00000197355	ENST00000409858	NM_207309	ENSP00000386935
ENSG00000117054	ENST00000541113	NM_001286042	ENSP00000442324
ENSG00000145012	ENST00000312675	NM_005578	ENSP00000318089
ENSG00000145012	ENST00000312675	NM_001167672	ENSP00000318089
ENSG00000188467	ENST00000341459	NM_205850	ENSP00000341550
ENSG00000214944	ENST00000296799	NM_001244364	ENSP00000296799
ENSG00000137266	ENST00000406686	NM_015482	ENSP00000385028
ENSG00000003509	ENST00000002125	NM_144736	ENSP00000002125
ENSG00000174748	ENST00000456530	NM_001253384	ENSP00000398788
ENSG00000170959	ENST00000452803	NM_181807	ENSP00000389792
ENSG00000003509	ENST00000336237	NM_001083946	ENSP00000337431
ENSG00000167034	ENST00000380871	NM_006167	ENSP00000370253
ENSG00000167034	ENST00000523261	NM_001256339	ENSP00000429729
ENSG00000102401	ENST00000341189	NM_016607	ENSP00000340672
ENSG00000214944	ENST00000545377	NM_001080479	ENSP00000441913
ENSG00000214944	ENST00000513042	NM_001177693	ENSP00000441436
ENSG00000102401	ENST00000471229	NM_177947	ENSP00000454483
ENSG00000204616	ENST00000376734	NM_007028	ENSP00000365924
ENSG00000137266	ENST00000490273	NM_021945	ENSP00000419463
ENSG00000180053	ENST00000325017	NM_001136271	ENSP00000320089
ENSG00000136280	ENST00000541586	NM_001167934	ENSP00000444725
ENSG00000138674	ENST00000326950	NM_016211	ENSP00000325087
ENSG00000136280	ENST00000544363	NM_001167935	ENSP00000438035
ENSG00000138674	ENST00000311785	NM_001077206	ENSP00000309070
ENSG00000136280	ENST00000381112	NM_001029835	ENSP00000370503
ENSG00000102401	ENST00000537169	NM_177948	ENSP00000439032
ENSG00000135775	ENST00000366669	NM_001145036	ENSP00000355629
ENSG00000135775	ENST00000366669	NM_007357	ENSP00000355629
ENSG00000137266	ENST00000380298	NM_001286456	ENSP00000369653
ENSG00000145012	ENST00000543006	NM_001167671	ENSP00000438891
ENSG00000145012	ENST00000543006	NM_001167672	ENSP00000438891
ENSG00000159167	ENST00000290271	NM_003155	ENSP00000290271
ENSG00000134588	ENST00000370832	NM_031907	ENSP00000359869
ENSG00000112208	ENST00000370693	NM_004282	ENSP00000359727
ENSG00000134588	ENST00000511190	NM_031907	ENSP00000423390
ENSG00000134588	ENST00000406273	NM_031907	ENSP00000384360
ENSG00000088387	ENST00000442173	NM_001130049	ENSP00000406883
ENSG00000088387	ENST00000442173	NM_001130050	ENSP00000406883
ENSG00000183434	ENST00000310125	NM_016521	ENSP00000385461
ENSG00000146006	ENST00000274711	NM_015564	ENSP00000274711
ENSG00000126467	ENST00000246801	NM_021733	ENSP00000246801
ENSG00000160285	ENST00000356396	NM_001001438	ENSP00000348762
ENSG00000136535	ENST00000389554	NM_006593	ENSP00000374205
ENSG00000160285	ENST00000397728	NM_002340	ENSP00000380837
ENSG00000160285	ENST00000397728	NM_001145436	ENSP00000380837
ENSG00000146839	ENST00000546292	NM_173059	ENSP00000445943
ENSG00000140623	ENST00000396693	NM_001154458	ENSP00000379922
ENSG00000129534	ENST00000310806	NM_018353	ENSP00000309790
ENSG00000146839	ENST00000542585	NM_003386	ENSP00000444427
ENSG00000112210	ENST00000468148	NM_183227	ENSP00000417610
ENSG00000085982	ENST00000450966	NM_018218	ENSP00000415434
ENSG00000112210	ENST00000317483	NM_016277	ENSP00000320413
ENSG00000112210	ENST00000317483	NM_001278667	ENSP00000320413
ENSG00000140623	ENST00000268231	NM_144605	ENSP00000268231
ENSG00000005108	ENST00000423059	NM_015204	ENSP00000406482
ENSG00000160285	ENST00000457828	NM_001145437	ENSP00000409191
ENSG00000183072	ENST00000329198	NM_004387	ENSP00000327758
ENSG00000183072	ENST00000329198	NM_001166175	ENSP00000327758
ENSG00000183072	ENST00000329198	NM_001166176	ENSP00000327758
ENSG00000135744	ENST00000366667	NM_000029	ENSP00000355627
ENSG00000176695	ENST00000318050	NM_001005240	ENSP00000315047
ENSG00000076716	ENST00000370828	NM_001448	ENSP00000359864
ENSG00000177239	ENST00000371589	NM_016219	ENSP00000360645
ENSG00000134882	ENST00000403766	NM_001144072	ENSP00000383911
ENSG00000134882	ENST00000376440	NM_177967	ENSP00000365623
ENSG00000154856	ENST00000355285	NM_153000	ENSP00000347433
ENSG00000083067	ENST00000377111	NM_001007471	ENSP00000366315
ENSG00000116254	ENST00000262450	NM_015557	ENSP00000262450
ENSG00000150967	ENST00000344275	NM_001243014	ENSP00000456813
ENSG00000113739	ENST00000265087	NM_003714	ENSP00000265087
ENSG00000150967	ENST00000442833	NM_203444	ENSP00000456375
ENSG00000141934	ENST00000269812	NM_003712	ENSP00000269812
ENSG00000141934	ENST00000269812	NM_177526	ENSP00000269812
ENSG00000137955	ENST00000319942	NM_004582	ENSP00000317473
ENSG00000150967	ENST00000280560	NM_019625	ENSP00000280560
ENSG00000197324	ENST00000359591	NM_014045	ENSP00000352601
ENSG00000135506	ENST00000315970	NM_006812	ENSP00000318165
ENSG00000135506	ENST00000315970	NM_001017958	ENSP00000318165
ENSG00000138185	ENST00000453258	NM_001098175	ENSP00000390955
ENSG00000150967	ENST00000540285	NM_001243013	ENSP00000441734
ENSG00000125245	ENST00000397473	NM_005292	ENSP00000380613
ENSG00000141934	ENST00000327790	NM_177543	ENSP00000329697
ENSG00000125245	ENST00000397470	NM_001098200	ENSP00000380610
ENSG00000135773	ENST00000271971	NM_006615	ENSP00000271971
ENSG00000156042	ENST00000310715	NM_145170	ENSP00000310829
ENSG00000135773	ENST00000354537	NM_016452	ENSP00000346538
ENSG00000169508	ENST00000376414	NM_004951	ENSP00000365596
ENSG00000135506	ENST00000439210	NM_001261423	ENSP00000407360
ENSG00000145919	ENST00000311086	NM_138369	ENSP00000309644
ENSG00000145919	ENST00000285908	NM_001159651	ENSP00000285908
ENSG00000120725	ENST00000394817	NM_022464	ENSP00000378294
ENSG00000115825	ENST00000234179	NM_005813	ENSP00000234179
ENSG00000007174	ENST00000262442	NM_001372	ENSP00000262442
ENSG00000138185	ENST00000371207	NM_001164178	ENSP00000360250
ENSG00000196961	ENST00000354293	NM_130787	ENSP00000346246
ENSG00000083067	ENST00000361823	NM_206948	ENSP00000355395
ENSG00000083067	ENST00000361823	NM_001007470	ENSP00000355395
ENSG00000138185	ENST00000543964	NM_001164181	ENSP00000442968
ENSG00000120725	ENST00000265195	NM_001037633	ENSP00000265195
ENSG00000180626	ENST00000575779	NM_032530	ENSP00000461032
ENSG00000010327	ENST00000321725	NM_015136	ENSP00000312946
ENSG00000135506	ENST00000551035	NM_001261421	ENSP00000447866
ENSG00000138185	ENST00000371203	NM_001164182	ENSP00000360246
ENSG00000138185	ENST00000371203	NM_001164179	ENSP00000360246
ENSG00000138185	ENST00000371203	NM_001776	ENSP00000360246
ENSG00000138185	ENST00000539125	NM_001164183	ENSP00000440027
ENSG00000135506	ENST00000257966	NM_001261420	ENSP00000257966
ENSG00000135506	ENST00000257966	NM_001017956	ENSP00000257966
ENSG00000150967	ENST00000346530	NM_019624	ENSP00000280559
ENSG00000196961	ENST00000359032	NM_014203	ENSP00000351926
ENSG00000042980	ENST00000265769	NM_014265	ENSP00000265769
ENSG00000135506	ENST00000435406	NM_001261422	ENSP00000389632
ENSG00000119280	ENST00000366663	NM_032800	ENSP00000355623
ENSG00000083067	ENST00000377106	NM_020952	ENSP00000366310
ENSG00000083067	ENST00000377106	NM_206946	ENSP00000366310
ENSG00000083067	ENST00000360823	NM_206944	ENSP00000354066
ENSG00000083067	ENST00000360823	NM_206947	ENSP00000354066
ENSG00000083067	ENST00000377105	NM_206945	ENSP00000366309
ENSG00000083067	ENST00000377105	NM_024971	ENSP00000366309
ENSG00000104177	ENST00000324324	NM_016132	ENSP00000316950
ENSG00000119280	ENST00000470540	NM_001136494	ENSP00000428172
ENSG00000135506	ENST00000389142	NM_001017957	ENSP00000373794
ENSG00000105556	ENST00000264819	NM_017550	ENSP00000264819
ENSG00000125304	ENST00000376387	NM_004800	ENSP00000365567
ENSG00000119280	ENST00000523410	NM_001136495	ENSP00000430967
ENSG00000134265	ENST00000322897	NM_003826	ENSP00000324628
ENSG00000174738	ENST00000312521	NM_005126	ENSP00000310006
ENSG00000174738	ENST00000312521	NM_001145425	ENSP00000310006
ENSG00000161929	ENST00000574081	NM_001271842	ENSP00000461269
ENSG00000161929	ENST00000574081	NM_207103	ENSP00000461269
ENSG00000042980	ENST00000437154	NM_021777	ENSP00000393699
ENSG00000164924	ENST00000395956	NM_001135701	ENSP00000379286
ENSG00000164924	ENST00000395956	NM_001135700	ENSP00000379286
ENSG00000164924	ENST00000353245	NM_003406	ENSP00000309503
ENSG00000100359	ENST00000248929	NM_015705	ENSP00000248929
ENSG00000100632	ENST00000557016	NM_004450	ENSP00000451080
ENSG00000047249	ENST00000355221	NM_213619	ENSP00000347359
ENSG00000007174	ENST00000608377	NM_004662	ENSP00000476951
ENSG00000267795	ENST00000589721	NM_001253790	ENSP00000465660
ENSG00000057468	ENST00000263187	NM_002440	ENSP00000263187
ENSG00000176978	ENST00000371579	NM_013379	ENSP00000360635
ENSG00000267795	ENST00000589327	NM_001253791	ENSP00000468237
ENSG00000267795	ENST00000588606	NM_001253793	ENSP00000464737
ENSG00000163009	ENST00000381786	NM_182626	ENSP00000371205
ENSG00000165609	ENST00000537776	NM_014142	ENSP00000445116
ENSG00000164924	ENST00000395951	NM_001135702	ENSP00000379281
ENSG00000170946	ENST00000465995	NM_181706	ENSP00000417548
ENSG00000047249	ENST00000359530	NM_015941	ENSP00000352522
ENSG00000267795	ENST00000586440	NM_001253794	ENSP00000465037
ENSG00000154007	ENST00000284142	NM_080868	ENSP00000284142
ENSG00000047249	ENST00000396774	NM_213620	ENSP00000379995
ENSG00000187601	ENST00000342972	NM_014061	ENSP00000343706
ENSG00000139890	ENST00000267396	NM_173527	ENSP00000267396
ENSG00000175931	ENST00000319380	NM_022066	ENSP00000323687
ENSG00000247746	ENST00000500968	NM_201286	ENSP00000423333
ENSG00000110203	ENST00000442948	NM_000804	ENSP00000411161
ENSG00000241635	ENST00000373450	NM_019076	ENSP00000362549
ENSG00000164924	ENST00000457309	NM_001135699	ENSP00000398599
ENSG00000019144	ENST00000361417	NM_015157	ENSP00000354498
ENSG00000164924	ENST00000395958	NM_145690	ENSP00000379288
ENSG00000184005	ENST00000328299	NM_152996	ENSP00000329214
ENSG00000189299	ENST00000339140	NM_198451	ENSP00000427329
ENSG00000241635	ENST00000609637	NM_021027	ENSP00000476286
ENSG00000241635	ENST00000608381	NM_019078	ENSP00000477394
ENSG00000115756	ENST00000307845	NM_002149	ENSP00000310749
ENSG00000115756	ENST00000307845	NM_001258358	ENSP00000310749
ENSG00000115756	ENST00000307845	NM_001258357	ENSP00000310749
ENSG00000241635	ENST00000609767	NM_019093	ENSP00000476805
ENSG00000065618	ENST00000353479	NM_000494	ENSP00000340937
ENSG00000173349	ENST00000310981	NM_032740	ENSP00000310803
ENSG00000105549	ENST00000342640	NM_016585	ENSP00000340088
ENSG00000115756	ENST00000381765	NM_134421	ENSP00000371184
ENSG00000105549	ENST00000346878	NM_199202	ENSP00000264820
ENSG00000114013	ENST00000469710	NM_001206925	ENSP00000418988
ENSG00000117069	ENST00000477717	NM_030965	ENSP00000417583
ENSG00000114013	ENST00000493101	NM_001206924	ENSP00000420230
ENSG00000125246	ENST00000376355	NM_206808	ENSP00000365533
ENSG00000204614	ENST00000396581	NM_001286633	ENSP00000379826
ENSG00000151240	ENST00000280886	NM_014974	ENSP00000280886
ENSG00000148950	ENST00000278200	NM_144981	ENSP00000278200
ENSG00000135951	ENST00000393483	NM_025244	ENSP00000377123
ENSG00000204614	ENST00000376724	NM_138700	ENSP00000365914
ENSG00000110195	ENST00000312293	NM_016725	ENSP00000308137
ENSG00000106460	ENST00000396668	NM_001134232	ENSP00000379902
ENSG00000114013	ENST00000330540	NM_175862	ENSP00000332049
ENSG00000135951	ENST00000355053	NM_182911	ENSP00000347161
ENSG00000019144	ENST00000356063	NM_001144759	ENSP00000348359
ENSG00000019144	ENST00000356063	NM_001144758	ENSP00000348359
ENSG00000139800	ENST00000267294	NM_033132	ENSP00000267294
ENSG00000110195	ENST00000393681	NM_016724	ENSP00000377286
ENSG00000106460	ENST00000396667	NM_018374	ENSP00000379901
ENSG00000114013	ENST00000393627	NM_006889	ENSP00000377248
ENSG00000083750	ENST00000374941	NM_006064	ENSP00000364077
ENSG00000110195	ENST00000393676	NM_016729	ENSP00000377281
ENSG00000110195	ENST00000393676	NM_000802	ENSP00000377281
ENSG00000083750	ENST00000262850	NM_016656	ENSP00000262850
ENSG00000144231	ENST00000272645	NM_004805	ENSP00000272645
ENSG00000043355	ENST00000376335	NM_007129	ENSP00000365514
ENSG00000115020	ENST00000392202	NM_152671	ENSP00000376038
ENSG00000147257	ENST00000370818	NM_001164618	ENSP00000359854
ENSG00000147257	ENST00000370818	NM_004484	ENSP00000359854
ENSG00000029725	ENST00000262477	NM_004703	ENSP00000262477
ENSG00000184867	ENST00000328766	NM_014782	ENSP00000331662
ENSG00000029725	ENST00000408982	NM_001083585	ENSP00000386150
ENSG00000147257	ENST00000394299	NM_001164617	ENSP00000377836
ENSG00000147257	ENST00000543339	NM_001164619	ENSP00000444222
ENSG00000203952	ENST00000370809	NM_001101357	ENSP00000359845
ENSG00000070018	ENST00000261349	NM_002336	ENSP00000261349
ENSG00000184867	ENST00000356824	NM_177949	ENSP00000349281
ENSG00000109911	ENST00000350638	NM_019040	ENSP00000298937
ENSG00000148541	ENST00000373868	NM_198215	ENSP00000362975
ENSG00000113742	ENST00000265085	NM_030627	ENSP00000265085
ENSG00000169733	ENST00000310496	NM_002917	ENSP00000307971
ENSG00000109911	ENST00000379163	NM_001288725	ENSP00000368461
ENSG00000178607	ENST00000433197	NM_001433	ENSP00000401445
ENSG00000142892	ENST00000370812	NM_005482	ENSP00000359848
ENSG00000165457	ENST00000298223	NM_001113535	ENSP00000298223
ENSG00000165457	ENST00000298223	NM_001113536	ENSP00000298223
ENSG00000165457	ENST00000298223	NM_000803	ENSP00000298223
ENSG00000165457	ENST00000298223	NM_001113534	ENSP00000298223
ENSG00000109911	ENST00000395934	NM_001288726	ENSP00000379267
ENSG00000233932	ENST00000417307	NM_001145668	ENSP00000406145
ENSG00000204613	ENST00000449742	NM_006778	ENSP00000397073
ENSG00000148541	ENST00000419214	NM_001001971	ENSP00000391993
ENSG00000135048	ENST00000377044	NM_013390	ENSP00000366243
ENSG00000135048	ENST00000377044	NM_001135820	ENSP00000366243
ENSG00000067836	ENST00000322048	NM_024589	ENSP00000322832
ENSG00000109132	ENST00000226382	NM_003924	ENSP00000226382
ENSG00000204613	ENST00000376704	NM_052828	ENSP00000365894
ENSG00000226651	ENST00000433916	NM_001287594	ENSP00000391395
ENSG00000148541	ENST00000468840	NM_001143773	ENSP00000423896
ENSG00000115020	ENST00000264380	NM_015040	ENSP00000264380
ENSG00000114480	ENST00000429644	NM_000158	ENSP00000410833
ENSG00000140798	ENST00000311303	NM_033226	ENSP00000311030
ENSG00000115020	ENST00000407449	NM_001178000	ENSP00000384356
ENSG00000109736	ENST00000355443	NM_001146069	ENSP00000347619
ENSG00000143549	ENST00000368533	NM_153649	ENSP00000357521
ENSG00000143549	ENST00000368533	NM_001278188	ENSP00000357521
ENSG00000143549	ENST00000368533	NM_001278190	ENSP00000357521
ENSG00000143549	ENST00000368533	NM_001043352	ENSP00000357521
ENSG00000109736	ENST00000329687	NM_001120	ENSP00000332646
ENSG00000255633	ENST00000544932	NM_001190706	ENSP00000474840
ENSG00000008311	ENST00000417368	NM_005763	ENSP00000403768
ENSG00000144233	ENST00000272647	NM_001199140	ENSP00000272647
ENSG00000148541	ENST00000373867	NM_001166698	ENSP00000362974
ENSG00000183186	ENST00000332235	NM_001136263	ENSP00000328677
ENSG00000144233	ENST00000393001	NM_031445	ENSP00000376726
ENSG00000156531	ENST00000332070	NM_032458	ENSP00000329097
ENSG00000242515	ENST00000344644	NM_019075	ENSP00000343838
ENSG00000181013	ENST00000321691	NM_001038704	ENSP00000354874
ENSG00000107362	ENST00000377041	NM_016014	ENSP00000366240
ENSG00000156531	ENST00000370800	NM_032335	ENSP00000359836
ENSG00000143643	ENST00000366661	NM_024525	ENSP00000355621
ENSG00000143549	ENST00000330188	NM_001043353	ENSP00000339035
ENSG00000143549	ENST00000330188	NM_001043351	ENSP00000339035
ENSG00000156531	ENST00000394292	NM_001015877	ENSP00000377831
ENSG00000107362	ENST00000333421	NM_001025780	ENSP00000330222
ENSG00000143643	ENST00000366662	NM_001122835	ENSP00000355622
ENSG00000129673	ENST00000250615	NM_001166579	ENSP00000250615
ENSG00000029364	ENST00000556605	NM_001252150	ENSP00000452385
ENSG00000137868	ENST00000395105	NM_022369	ENSP00000378537
ENSG00000137868	ENST00000395105	NM_001199042	ENSP00000378537
ENSG00000143549	ENST00000328159	NM_001278189	ENSP00000357520
ENSG00000129673	ENST00000392492	NM_001088	ENSP00000376282
ENSG00000029364	ENST00000336643	NM_018375	ENSP00000336887
ENSG00000112232	ENST00000281156	NM_152688	ENSP00000281156
ENSG00000102349	ENST00000468660	NM_007250	ENSP00000417303
ENSG00000185056	ENST00000340147	NM_001144954	ENSP00000340887
ENSG00000111142	ENST00000323666	NM_006838	ENSP00000325312
ENSG00000137868	ENST00000323940	NM_001142618	ENSP00000326085
ENSG00000137868	ENST00000323940	NM_001142619	ENSP00000326085
ENSG00000137868	ENST00000323940	NM_001142617	ENSP00000326085
ENSG00000109133	ENST00000504986	NM_018126	ENSP00000422473
ENSG00000029364	ENST00000557046	NM_001252148	ENSP00000451833
ENSG00000155621	ENST00000334731	NM_182505	ENSP00000334289
ENSG00000102349	ENST00000374928	NM_001159296	ENSP00000364063
ENSG00000036828	ENST00000490131	NM_000388	ENSP00000418685
ENSG00000154027	ENST00000354567	NM_174858	ENSP00000346577
ENSG00000143549	ENST00000302206	NM_001278191	ENSP00000307712
ENSG00000036828	ENST00000498619	NM_001178065	ENSP00000420194
ENSG00000129946	ENST00000264554	NM_012435	ENSP00000264554
ENSG00000157212	ENST00000397192	NM_007349	ENSP00000380376
ENSG00000175198	ENST00000376285	NM_000282	ENSP00000365462
ENSG00000154027	ENST00000344720	NM_012093	ENSP00000341430
ENSG00000120963	ENST00000311212	NM_016096	ENSP00000311768
ENSG00000120963	ENST00000311212	NM_001267709	ENSP00000311768
ENSG00000204669	ENST00000377024	NM_001128618	ENSP00000366223
ENSG00000154864	ENST00000503781	NM_022068	ENSP00000421377
ENSG00000175198	ENST00000376286	NM_001127692	ENSP00000365463
ENSG00000175198	ENST00000376279	NM_001178004	ENSP00000365456
ENSG00000173409	ENST00000310256	NM_022786	ENSP00000312458
ENSG00000244122	ENST00000373426	NM_019077	ENSP00000362525
ENSG00000143549	ENST00000368530	NM_152263	ENSP00000357516
ENSG00000181781	ENST00000315489	NM_182577	ENSP00000318029
ENSG00000120963	ENST00000519882	NM_001042510	ENSP00000428985
ENSG00000165458	ENST00000298229	NM_001567	ENSP00000298229
ENSG00000120963	ENST00000521272	NM_001267708	ENSP00000430165
ENSG00000213424	ENST00000394052	NM_152349	ENSP00000377616
ENSG00000182118	ENST00000366654	NM_198552	ENSP00000355614
ENSG00000010361	ENST00000528094	NM_001171937	ENSP00000435177
ENSG00000136478	ENST00000258991	NM_001288732	ENSP00000258991
ENSG00000136478	ENST00000258991	NM_001288733	ENSP00000258991
ENSG00000087269	ENST00000314262	NM_003703	ENSP00000315674
ENSG00000147509	ENST00000297313	NM_170587	ENSP00000297313
ENSG00000099866	ENST00000346144	NM_130762	ENSP00000304247
ENSG00000136478	ENST00000584379	NM_018469	ENSP00000463001
ENSG00000099866	ENST00000215637	NM_130760	ENSP00000215637
ENSG00000163263	ENST00000368525	NM_001010979	ENSP00000357511
ENSG00000147509	ENST00000517659	NM_001286675	ENSP00000428795
ENSG00000147509	ENST00000344277	NM_001286673	ENSP00000344630
ENSG00000010361	ENST00000313777	NM_025129	ENSP00000313309
ENSG00000147509	ENST00000523280	NM_001286674	ENSP00000429897
ENSG00000180198	ENST00000373832	NM_001269	ENSP00000362938
ENSG00000170091	ENST00000303177	NM_015980	ENSP00000307722
ENSG00000115758	ENST00000234111	NM_002539	ENSP00000234111
ENSG00000115758	ENST00000234111	NM_001287190	ENSP00000234111
ENSG00000115758	ENST00000405333	NM_001287189	ENSP00000385333
ENSG00000180198	ENST00000373831	NM_001048194	ENSP00000362937
ENSG00000180198	ENST00000373831	NM_001048195	ENSP00000362937
ENSG00000074803	ENST00000396577	NM_001184832	ENSP00000379822
ENSG00000137868	ENST00000535552	NM_001199040	ENSP00000440238
ENSG00000180198	ENST00000398958	NM_001048199	ENSP00000381931
ENSG00000119283	ENST00000444294	NM_001004342	ENSP00000412124
ENSG00000147509	ENST00000276500	NM_003702	ENSP00000276500
ENSG00000137868	ENST00000574278	NM_001199041	ENSP00000458827
ENSG00000196588	ENST00000355630	NM_020831	ENSP00000347847
ENSG00000196588	ENST00000402042	NM_001282661	ENSP00000385584
ENSG00000115828	ENST00000338415	NM_012413	ENSP00000344829
ENSG00000196588	ENST00000407029	NM_001282660	ENSP00000385835
ENSG00000137868	ENST00000432245	NM_001142620	ENSP00000407176
ENSG00000172171	ENST00000581216	NM_024683	ENSP00000462963
ENSG00000196588	ENST00000396617	NM_001282662	ENSP00000379861
ENSG00000006634	ENST00000265728	NM_006716	ENSP00000265728
ENSG00000074803	ENST00000380993	NM_000338	ENSP00000370381
ENSG00000146166	ENST00000370658	NM_016571	ENSP00000359692
ENSG00000146166	ENST00000370658	NM_001143940	ENSP00000359692
ENSG00000198003	ENST00000356392	NM_145045	ENSP00000348757
ENSG00000116251	ENST00000234875	NM_000983	ENSP00000346088
ENSG00000167916	ENST00000264651	NM_019016	ENSP00000264651
ENSG00000125968	ENST00000376112	NM_002165	ENSP00000365280
ENSG00000083307	ENST00000251808	NM_024915	ENSP00000251808
ENSG00000125968	ENST00000376105	NM_181353	ENSP00000365273
ENSG00000180098	ENST00000373830	NM_017846	ENSP00000362936
ENSG00000204897	ENST00000312150	NM_181534	ENSP00000310573
ENSG00000167165	ENST00000373424	NM_205862	ENSP00000362523
ENSG00000119125	ENST00000358399	NM_001242506	ENSP00000351170
ENSG00000119125	ENST00000358399	NM_001242505	ENSP00000351170
ENSG00000119125	ENST00000358399	NM_004293	ENSP00000351170
ENSG00000134028	ENST00000256412	NM_014479	ENSP00000256412
ENSG00000131055	ENST00000376075	NM_032609	ENSP00000365243
ENSG00000134028	ENST00000522298	NM_001145272	ENSP00000428993
ENSG00000142319	ENST00000270349	NM_001044	ENSP00000270349
ENSG00000167165	ENST00000305139	NM_001072	ENSP00000303174
ENSG00000112245	ENST00000370651	NM_003463	ENSP00000359685
ENSG00000036549	ENST00000370801	NM_015534	ENSP00000359837
ENSG00000175985	ENST00000322564	NM_001161498	ENSP00000317175
ENSG00000186393	ENST00000335552	NM_181539	ENSP00000334798
ENSG00000125247	ENST00000376234	NM_001079669	ENSP00000365408
ENSG00000188001	ENST00000345063	NM_198485	ENSP00000341031
ENSG00000134028	ENST00000538205	NM_001145271	ENSP00000442592
ENSG00000251258	ENST00000441065	NM_001013734	ENSP00000423391
ENSG00000125247	ENST00000342624	NM_032813	ENSP00000343871
ENSG00000121101	ENST00000389934	NM_198393	ENSP00000374584
ENSG00000121101	ENST00000389934	NM_001201457	ENSP00000374584
ENSG00000143633	ENST00000366651	NM_152379	ENSP00000355611
ENSG00000100461	ENST00000359890	NM_001077351	ENSP00000352956
ENSG00000188021	ENST00000338222	NM_013444	ENSP00000345195
ENSG00000125247	ENST00000328767	NM_001286453	ENSP00000365409
ENSG00000119125	ENST00000545168	NM_001242507	ENSP00000437972
ENSG00000120149	ENST00000239243	NM_002449	ENSP00000239243
ENSG00000135317	ENST00000346348	NM_020468	ENSP00000257769
ENSG00000121101	ENST00000349033	NM_031272	ENSP00000268910
ENSG00000111261	ENST00000396349	NM_018050	ENSP00000379638
ENSG00000171446	ENST00000301656	NM_181537	ENSP00000301656
ENSG00000165704	ENST00000298556	NM_000194	ENSP00000298556
ENSG00000204271	ENST00000374919	NM_001010862	ENSP00000364054
ENSG00000120656	ENST00000373824	NM_005644	ENSP00000362930
ENSG00000171552	ENST00000376055	NM_001191	ENSP00000365223
ENSG00000155130	ENST00000368635	NM_002356	ENSP00000357624
ENSG00000120656	ENST00000263974	NM_001135218	ENSP00000263974
ENSG00000171552	ENST00000307677	NM_138578	ENSP00000302564
ENSG00000165533	ENST00000345383	NM_198309	ENSP00000339486
ENSG00000136715	ENST00000259235	NM_024545	ENSP00000259235
ENSG00000196876	ENST00000354534	NM_014191	ENSP00000346534
ENSG00000196876	ENST00000354534	NM_001177984	ENSP00000346534
ENSG00000188060	ENST00000373826	NM_152304	ENSP00000362932
ENSG00000170965	ENST00000359237	NM_021796	ENSP00000352173
ENSG00000158286	ENST00000377939	NM_207396	ENSP00000367173
ENSG00000135317	ENST00000314673	NM_153816	ENSP00000313121
ENSG00000165714	ENST00000314565	NM_058169	ENSP00000321546
ENSG00000163171	ENST00000295324	NM_006449	ENSP00000295324
ENSG00000163171	ENST00000295324	NM_001270438	ENSP00000295324
ENSG00000163171	ENST00000295324	NM_001270437	ENSP00000295324
ENSG00000163171	ENST00000295324	NM_001270436	ENSP00000295324
ENSG00000100461	ENST00000399922	NM_018107	ENSP00000382806
ENSG00000267909	ENST00000599174	NM_001271507	ENSP00000469474
ENSG00000165533	ENST00000346301	NM_198310	ENSP00000298324
ENSG00000136715	ENST00000357702	NM_001145928	ENSP00000350333
ENSG00000165533	ENST00000338104	NM_001288781	ENSP00000337653
ENSG00000100461	ENST00000346528	NM_001077352	ENSP00000339220
ENSG00000128285	ENST00000249016	NM_005297	ENSP00000249016
ENSG00000121552	ENST00000264474	NM_005213	ENSP00000264474
ENSG00000168887	ENST00000306336	NM_001013649	ENSP00000304410
ENSG00000100647	ENST00000342745	NM_014734	ENSP00000344424
ENSG00000165533	ENST00000380656	NM_144596	ENSP00000370031
ENSG00000184060	ENST00000330889	NM_018404	ENSP00000329468
ENSG00000144290	ENST00000415876	NM_022058	ENSP00000395797
ENSG00000131480	ENST00000253799	NM_009590	ENSP00000253799
ENSG00000165533	ENST00000555057	NM_001288782	ENSP00000450951
ENSG00000107372	ENST00000376962	NM_001102420	ENSP00000366161
ENSG00000160124	ENST00000291458	NM_001017928	ENSP00000291458
ENSG00000165462	ENST00000298231	NM_005169	ENSP00000298231
ENSG00000144290	ENST00000446997	NM_001178015	ENSP00000393066
ENSG00000107372	ENST00000343431	NM_001278245	ENSP00000350586
ENSG00000107372	ENST00000343431	NM_001278243	ENSP00000350586
ENSG00000131480	ENST00000452774	NM_001158	ENSP00000406134
ENSG00000007372	ENST00000379115	NM_001604	ENSP00000368410
ENSG00000140632	ENST00000321919	NM_032569	ENSP00000322716
ENSG00000165533	ENST00000536576	NM_001288783	ENSP00000445067
ENSG00000107372	ENST00000237937	NM_006007	ENSP00000237937
ENSG00000107372	ENST00000237937	NM_001102421	ENSP00000237937
ENSG00000107372	ENST00000237937	NM_001278244	ENSP00000237937
ENSG00000162419	ENST00000373816	NM_024482	ENSP00000362922
ENSG00000007372	ENST00000379111	NM_001258465	ENSP00000368406
ENSG00000007372	ENST00000379123	NM_000280	ENSP00000368418
ENSG00000007372	ENST00000379123	NM_001258464	ENSP00000368418
ENSG00000144290	ENST00000375514	NM_001178016	ENSP00000364664
ENSG00000162419	ENST00000294409	NM_006582	ENSP00000294409
ENSG00000160294	ENST00000291688	NM_003906	ENSP00000291688
ENSG00000184261	ENST00000327876	NM_022055	ENSP00000327611
ENSG00000155850	ENST00000286298	NM_000112	ENSP00000286298
ENSG00000128610	ENST00000442488	NM_001160264	ENSP00000411145
ENSG00000128610	ENST00000442488	NM_001024613	ENSP00000411145
ENSG00000126952	ENST00000537026	NM_032946	ENSP00000442401
ENSG00000141933	ENST00000359315	NM_033513	ENSP00000352265
ENSG00000125388	ENST00000398051	NM_005307	ENSP00000381128
ENSG00000104490	ENST00000220931	NM_032041	ENSP00000220931
ENSG00000182308	ENST00000333141	NM_001029955	ENSP00000327796
ENSG00000107929	ENST00000316157	NM_015155	ENSP00000326128
ENSG00000116906	ENST00000366647	NM_014236	ENSP00000355607
ENSG00000007372	ENST00000419022	NM_001258462	ENSP00000404100
ENSG00000007372	ENST00000419022	NM_001127612	ENSP00000404100
ENSG00000007372	ENST00000419022	NM_001258463	ENSP00000404100
ENSG00000104490	ENST00000521599	NM_001040625	ENSP00000428105
ENSG00000138279	ENST00000372921	NM_001156	ENSP00000362012
ENSG00000125388	ENST00000398052	NM_182982	ENSP00000381129
ENSG00000125388	ENST00000345167	NM_001004056	ENSP00000264764
ENSG00000138279	ENST00000372919	NM_004034	ENSP00000362010
ENSG00000125388	ENST00000504933	NM_001004057	ENSP00000427445
ENSG00000116903	ENST00000360394	NM_175876	ENSP00000353564
ENSG00000176884	ENST00000371561	NM_007327	ENSP00000360616
ENSG00000102452	ENST00000251127	NM_052867	ENSP00000251127
ENSG00000130175	ENST00000252455	NM_002743	ENSP00000252455
ENSG00000130175	ENST00000412601	NM_001001329	ENSP00000395616
ENSG00000100372	ENST00000435456	NM_006358	ENSP00000390722
ENSG00000088325	ENST00000300403	NM_012112	ENSP00000300403
ENSG00000099804	ENST00000215574	NM_004359	ENSP00000215574
ENSG00000114023	ENST00000477892	NM_014367	ENSP00000419088
ENSG00000176884	ENST00000371550	NM_021569	ENSP00000360605
ENSG00000186787	ENST00000374910	NM_001282462	ENSP00000364045
ENSG00000186787	ENST00000374910	NM_001282461	ENSP00000364045
ENSG00000173908	ENST00000306658	NM_181535	ENSP00000305263
ENSG00000186787	ENST00000374912	NM_001006683	ENSP00000364047
ENSG00000186787	ENST00000374912	NM_001006682	ENSP00000364047
ENSG00000176884	ENST00000371553	NM_001185090	ENSP00000360608
ENSG00000104490	ENST00000395923	NM_001040630	ENSP00000379256
ENSG00000104490	ENST00000395923	NM_001040627	ENSP00000379256
ENSG00000104490	ENST00000395923	NM_001040629	ENSP00000379256
ENSG00000104490	ENST00000395923	NM_001040628	ENSP00000379256
ENSG00000176884	ENST00000371559	NM_000832	ENSP00000360614
ENSG00000104490	ENST00000311028	NM_001040626	ENSP00000310587
ENSG00000104490	ENST00000311028	NM_001040624	ENSP00000310587
ENSG00000176884	ENST00000371560	NM_001185091	ENSP00000360615
ENSG00000151090	ENST00000356447	NM_001128177	ENSP00000348827
ENSG00000151090	ENST00000356447	NM_000461	ENSP00000348827
ENSG00000186787	ENST00000333933	NM_001006681	ENSP00000335008
ENSG00000165091	ENST00000297784	NM_138691	ENSP00000297784
ENSG00000151090	ENST00000416420	NM_001252634	ENSP00000414444
ENSG00000111325	ENST00000397389	NM_024623	ENSP00000380544
ENSG00000010072	ENST00000295050	NM_032018	ENSP00000295050
ENSG00000010072	ENST00000295050	NM_001010984	ENSP00000295050
ENSG00000014824	ENST00000264451	NM_006345	ENSP00000264451
ENSG00000010072	ENST00000008440	NM_001261462	ENSP00000008440
ENSG00000129667	ENST00000313080	NM_024599	ENSP00000322775
ENSG00000184709	ENST00000371542	NM_001013653	ENSP00000360597
ENSG00000197540	ENST00000264553	NM_001258351	ENSP00000264553
ENSG00000197540	ENST00000264553	NM_005317	ENSP00000264553
ENSG00000168994	ENST00000380283	NM_183373	ENSP00000369636
ENSG00000141404	ENST00000334049	NM_182978	ENSP00000334051
ENSG00000185863	ENST00000413619	NM_001282477	ENSP00000456333
ENSG00000151090	ENST00000396671	NM_001128176	ENSP00000379904
ENSG00000128951	ENST00000331200	NM_001025248	ENSP00000370376
ENSG00000128951	ENST00000331200	NM_001025249	ENSP00000370376
ENSG00000136014	ENST00000258499	NM_032147	ENSP00000258499
ENSG00000141404	ENST00000535121	NM_001261443	ENSP00000439023
ENSG00000136014	ENST00000393091	NM_001042403	ENSP00000376806
ENSG00000141404	ENST00000269162	NM_001142339	ENSP00000269162
ENSG00000136014	ENST00000537435	NM_001278393	ENSP00000442629
ENSG00000196591	ENST00000398283	NM_001527	ENSP00000381331
ENSG00000128951	ENST00000455976	NM_001948	ENSP00000405160
ENSG00000135766	ENST00000366641	NM_022051	ENSP00000355601
ENSG00000184845	ENST00000393752	NM_000794	ENSP00000377353
ENSG00000018236	ENST00000547702	NM_001256063	ENSP00000448004
ENSG00000141404	ENST00000602628	NM_001261444	ENSP00000473600
ENSG00000104973	ENST00000312865	NM_030973	ENSP00000326767
ENSG00000145945	ENST00000380272	NM_012135	ENSP00000369625
ENSG00000143612	ENST00000368521	NM_001098616	ENSP00000357507
ENSG00000129667	ENST00000389760	NM_001005498	ENSP00000374410
ENSG00000118094	ENST00000264029	NM_007180	ENSP00000264029
ENSG00000140481	ENST00000398814	NM_025055	ENSP00000381795
ENSG00000018236	ENST00000551295	NM_001843	ENSP00000447006
ENSG00000143612	ENST00000362076	NM_138740	ENSP00000354496
ENSG00000018236	ENST00000547849	NM_001256064	ENSP00000448653
ENSG00000156504	ENST00000370790	NM_001166599	ENSP00000359826
ENSG00000156504	ENST00000370790	NM_145284	ENSP00000359826
ENSG00000077254	ENST00000370794	NM_201624	ENSP00000359830
ENSG00000143612	ENST00000350592	NM_015449	ENSP00000271925
ENSG00000140481	ENST00000558821	NM_001287181	ENSP00000452817
ENSG00000018236	ENST00000348761	NM_175038	ENSP00000261160
ENSG00000140481	ENST00000268082	NM_182791	ENSP00000268082
ENSG00000077254	ENST00000370793	NM_015017	ENSP00000359829
ENSG00000151465	ENST00000281141	NM_006023	ENSP00000281141
ENSG00000069206	ENST00000175238	NM_003817	ENSP00000175238
ENSG00000176248	ENST00000323927	NM_013366	ENSP00000314004
ENSG00000198492	ENST00000373812	NM_016258	ENSP00000362918
ENSG00000077254	ENST00000370792	NM_201626	ENSP00000359828
ENSG00000204610	ENST00000376694	NM_033229	ENSP00000365884
ENSG00000049449	ENST00000054950	NM_002901	ENSP00000054950
ENSG00000198492	ENST00000542507	NM_001173128	ENSP00000444660
ENSG00000156504	ENST00000298090	NM_001166600	ENSP00000298090
ENSG00000156504	ENST00000298090	NM_001170757	ENSP00000298090
ENSG00000115761	ENST00000345985	NM_001261394	ENSP00000263837
ENSG00000198492	ENST00000541996	NM_001172828	ENSP00000439394
ENSG00000156504	ENST00000343004	NM_001170756	ENSP00000339207
ENSG00000147059	ENST00000374906	NM_019003	ENSP00000364041
ENSG00000146530	ENST00000275358	NM_001135924	ENSP00000275358
ENSG00000176101	ENST00000322310	NM_003731	ENSP00000313752
ENSG00000115761	ENST00000381685	NM_024894	ENSP00000371101
ENSG00000116329	ENST00000234961	NM_000911	ENSP00000234961
ENSG00000116918	ENST00000366639	NM_005999	ENSP00000355599
ENSG00000187735	ENST00000396401	NM_201437	ENSP00000395483
ENSG00000165092	ENST00000297785	NM_000689	ENSP00000297785
ENSG00000115761	ENST00000538384	NM_001261392	ENSP00000439663
ENSG00000162129	ENST00000294053	NM_001258394	ENSP00000294053
ENSG00000162129	ENST00000294053	NM_030813	ENSP00000294053
ENSG00000173088	ENST00000423344	NM_001130446	ENSP00000411850
ENSG00000101306	ENST00000375985	NM_033118	ENSP00000365152
ENSG00000182362	ENST00000329319	NM_058181	ENSP00000329614
ENSG00000162129	ENST00000538039	NM_001258392	ENSP00000441518
ENSG00000187735	ENST00000521604	NM_006756	ENSP00000428426
ENSG00000179772	ENST00000375978	NM_004118	ENSP00000365145
ENSG00000162129	ENST00000340729	NM_001258393	ENSP00000340385
ENSG00000165591	ENST00000374900	NM_174912	ENSP00000364035
ENSG00000172270	ENST00000346916	NM_198591	ENSP00000344707
ENSG00000164466	ENST00000321442	NM_022754	ENSP00000316905
ENSG00000121270	ENST00000353782	NM_145186	ENSP00000311326
ENSG00000153395	ENST00000283415	NM_024830	ENSP00000283415
ENSG00000175161	ENST00000383699	NM_001167675	ENSP00000373200
ENSG00000175161	ENST00000383699	NM_001256504	ENSP00000373200
ENSG00000175161	ENST00000383699	NM_001256505	ENSP00000373200
ENSG00000121270	ENST00000394747	NM_033151	ENSP00000378230
ENSG00000175161	ENST00000407528	NM_001167674	ENSP00000384575
ENSG00000176058	ENST00000409012	NM_001128228	ENSP00000387100
ENSG00000169727	ENST00000578552	NM_004127	ENSP00000462265
ENSG00000175161	ENST00000405615	NM_153184	ENSP00000384193
ENSG00000115841	ENST00000354545	NM_001170791	ENSP00000346549
ENSG00000172270	ENST00000545507	NM_198590	ENSP00000473664
ENSG00000121270	ENST00000394748	NM_032583	ENSP00000378231
ENSG00000115841	ENST00000406384	NM_001170792	ENSP00000386004
ENSG00000187713	ENST00000343666	NM_053045	ENSP00000375053
ENSG00000161249	ENST00000408915	NM_001035516	ENSP00000386225
ENSG00000180488	ENST00000370791	NM_001270384	ENSP00000359827
ENSG00000180488	ENST00000370791	NM_198549	ENSP00000359827
ENSG00000115841	ENST00000234195	NM_144713	ENSP00000234195
ENSG00000131471	ENST00000308423	NM_003734	ENSP00000312326
ENSG00000168878	ENST00000342375	NM_000542	ENSP00000345161
ENSG00000168878	ENST00000342375	NM_198843	ENSP00000345161
ENSG00000188649	ENST00000410012	NM_001159747	ENSP00000386988
ENSG00000172270	ENST00000333511	NM_001728	ENSP00000333769
ENSG00000115841	ENST00000417700	NM_001170793	ENSP00000392977
ENSG00000188649	ENST00000344386	NM_001001732	ENSP00000343747
ENSG00000188848	ENST00000502486	NM_207406	ENSP00000421169
ENSG00000188848	ENST00000504360	NM_001159547	ENSP00000421160
ENSG00000172270	ENST00000353555	NM_198589	ENSP00000343809
ENSG00000015479	ENST00000509990	NM_001194954	ENSP00000423533
ENSG00000104722	ENST00000433454	NM_001105541	ENSP00000412295
ENSG00000186395	ENST00000269576	NM_000421	ENSP00000269576
ENSG00000104722	ENST00000437366	NM_005382	ENSP00000410137
ENSG00000244474	ENST00000373409	NM_007120	ENSP00000362508
ENSG00000178343	ENST00000319234	NM_001080505	ENSP00000326445
ENSG00000198925	ENST00000396761	NM_024085	ENSP00000379983
ENSG00000165449	ENST00000395348	NM_194298	ENSP00000378757
ENSG00000184937	ENST00000379079	NM_001198551	ENSP00000368370
ENSG00000198925	ENST00000361242	NM_001077198	ENSP00000355173
ENSG00000116237	ENST00000343813	NM_012405	ENSP00000343552
ENSG00000169727	ENST00000392358	NM_212492	ENSP00000376167
ENSG00000196361	ENST00000359227	NM_001420	ENSP00000352162
ENSG00000196361	ENST00000359227	NM_032281	ENSP00000352162
ENSG00000160298	ENST00000397683	NM_001286462	ENSP00000380799
ENSG00000131471	ENST00000591562	NM_001277732	ENSP00000468632
ENSG00000184937	ENST00000332351	NM_024426	ENSP00000331327
ENSG00000184937	ENST00000332351	NM_024424	ENSP00000331327
ENSG00000198455	ENST00000374888	NM_007157	ENSP00000364023
ENSG00000167920	ENST00000301665	NM_145274	ENSP00000301665
ENSG00000167920	ENST00000301665	NM_001195387	ENSP00000301665
ENSG00000167920	ENST00000301665	NM_001195386	ENSP00000301665
ENSG00000160298	ENST00000397682	NM_001286476	ENSP00000380798
ENSG00000184937	ENST00000530998	NM_001198552	ENSP00000435307
ENSG00000160298	ENST00000291691	NM_058180	ENSP00000291691
ENSG00000184937	ENST00000452863	NM_000378	ENSP00000415516
ENSG00000108091	ENST00000263102	NM_005436	ENSP00000263102
ENSG00000160298	ENST00000397679	NM_001286463	ENSP00000380796
ENSG00000160298	ENST00000397680	NM_001286477	ENSP00000380797
ENSG00000242366	ENST00000305208	NM_000463	ENSP00000304845
ENSG00000149599	ENST00000398084	NM_177991	ENSP00000381158
ENSG00000187242	ENST00000251643	NM_000223	ENSP00000251643
ENSG00000173673	ENST00000377898	NM_001024598	ENSP00000367130
ENSG00000149599	ENST00000339738	NM_080611	ENSP00000341658
ENSG00000163755	ENST00000296051	NM_032383	ENSP00000296051
ENSG00000077092	ENST00000437042	NM_016152	ENSP00000398840
ENSG00000149599	ENST00000398083	NM_001012644	ENSP00000381157
ENSG00000255112	ENST00000526991	NM_020412	ENSP00000432279
ENSG00000015479	ENST00000394805	NM_001194955	ENSP00000378284
ENSG00000015479	ENST00000394805	NM_018834	ENSP00000378284
ENSG00000156384	ENST00000369729	NM_145247	ENSP00000358744
ENSG00000077092	ENST00000330688	NM_000965	ENSP00000332296
ENSG00000158292	ENST00000377893	NM_207370	ENSP00000367125
ENSG00000108559	ENST00000573584	NM_002532	ENSP00000458954
ENSG00000156384	ENST00000369727	NM_001002759	ENSP00000358742
ENSG00000048392	ENST00000251810	NM_001172478	ENSP00000251810
ENSG00000048392	ENST00000251810	NM_015713	ENSP00000251810
ENSG00000048392	ENST00000522368	NM_001172477	ENSP00000428115
ENSG00000161914	ENST00000293771	NM_138783	ENSP00000293771
ENSG00000164296	ENST00000296736	NM_030953	ENSP00000296736
ENSG00000188566	ENST00000371521	NM_001144026	ENSP00000360576
ENSG00000188566	ENST00000344894	NM_001144028	ENSP00000343344
ENSG00000188566	ENST00000344894	NM_014434	ENSP00000343344
ENSG00000234127	ENST00000454678	NM_003449	ENSP00000410446
ENSG00000234127	ENST00000453195	NM_001242783	ENSP00000391879
ENSG00000135046	ENST00000257497	NM_000700	ENSP00000257497
ENSG00000188566	ENST00000427047	NM_001144027	ENSP00000394309
ENSG00000157219	ENST00000287907	NM_024012	ENSP00000287907
ENSG00000015479	ENST00000503811	NM_001194956	ENSP00000423587
ENSG00000215764	ENST00000344867	NM_014219	ENSP00000343498
ENSG00000171617	ENST00000302351	NM_003633	ENSP00000306356
ENSG00000100380	ENST00000216218	NM_001278589	ENSP00000216218
ENSG00000100380	ENST00000216218	NM_003932	ENSP00000216218
ENSG00000171617	ENST00000510316	NM_001256576	ENSP00000423804
ENSG00000081803	ENST00000412584	NM_001009571	ENSP00000400401
ENSG00000081803	ENST00000449022	NM_017954	ENSP00000398481
ENSG00000212864	ENST00000391553	NM_031297	ENSP00000375397
ENSG00000215764	ENST00000400848	NM_001282170	ENSP00000383646
ENSG00000215764	ENST00000400848	NM_001083539	ENSP00000383646
ENSG00000215764	ENST00000400848	NM_001282171	ENSP00000383646
ENSG00000197191	ENST00000359069	NM_199001	ENSP00000351967
ENSG00000206538	ENST00000398399	NM_016206	ENSP00000381436
ENSG00000081803	ENST00000334010	NM_001167940	ENSP00000333940
ENSG00000113716	ENST00000502717	NM_014983	ENSP00000421917
ENSG00000233198	ENST00000445101	NM_001190228	ENSP00000406665
ENSG00000112739	ENST00000337659	NM_003913	ENSP00000337194
ENSG00000113749	ENST00000377291	NM_001131055	ENSP00000366506
ENSG00000215764	ENST00000400846	NM_020535	ENSP00000383644
ENSG00000215764	ENST00000400846	NM_001018081	ENSP00000383644
ENSG00000113749	ENST00000231683	NM_022304	ENSP00000231683
ENSG00000015479	ENST00000361059	NM_199189	ENSP00000354346
ENSG00000186480	ENST00000340368	NM_005542	ENSP00000344741
ENSG00000156500	ENST00000370785	NM_138819	ENSP00000359821
ENSG00000118900	ENST00000262376	NM_001079514	ENSP00000262376
ENSG00000186480	ENST00000342407	NM_198337	ENSP00000344035
ENSG00000118900	ENST00000396658	NM_016936	ENSP00000379894
ENSG00000083937	ENST00000471660	NM_001244644	ENSP00000419998
ENSG00000186480	ENST00000344756	NM_198336	ENSP00000340010
ENSG00000140459	ENST00000358632	NM_001099773	ENSP00000351455
ENSG00000107443	ENST00000265992	NM_019084	ENSP00000265992
ENSG00000107443	ENST00000265992	NM_001134376	ENSP00000265992
ENSG00000107443	ENST00000265992	NM_001134375	ENSP00000265992
ENSG00000083937	ENST00000263780	NM_014043	ENSP00000263780
ENSG00000156500	ENST00000414371	NM_001170780	ENSP00000402477
ENSG00000156500	ENST00000414371	NM_001170784	ENSP00000402477
ENSG00000198569	ENST00000361134	NM_080877	ENSP00000355353
ENSG00000008277	ENST00000398204	NM_021723	ENSP00000381262
ENSG00000008277	ENST00000398204	NM_016351	ENSP00000381262
ENSG00000118900	ENST00000545171	NM_001288656	ENSP00000442379
ENSG00000156500	ENST00000370784	NM_001170779	ENSP00000359820
ENSG00000145920	ENST00000359546	NM_006650	ENSP00000352544
ENSG00000145920	ENST00000359546	NM_001008220	ENSP00000352544
ENSG00000198569	ENST00000538474	NM_001177317	ENSP00000442397
ENSG00000198569	ENST00000538474	NM_001177316	ENSP00000442397
ENSG00000140459	ENST00000268053	NM_000781	ENSP00000268053
ENSG00000162614	ENST00000334785	NM_144573	ENSP00000333938
ENSG00000008277	ENST00000398201	NM_004194	ENSP00000381260
ENSG00000008277	ENST00000398201	NM_021721	ENSP00000381260
ENSG00000198963	ENST00000376896	NM_006914	ENSP00000366093
ENSG00000159023	ENST00000373800	NM_004437	ENSP00000362906
ENSG00000074527	ENST00000343702	NM_021229	ENSP00000340998
ENSG00000273045	ENST00000302513	NM_144706	ENSP00000302202
ENSG00000198542	ENST00000376180	NM_004791	ENSP00000365351
ENSG00000198542	ENST00000376180	NM_001271755	ENSP00000365351
ENSG00000008277	ENST00000398209	NM_021722	ENSP00000381267
ENSG00000188229	ENST00000340384	NM_006088	ENSP00000341289
ENSG00000198542	ENST00000545560	NM_001271754	ENSP00000439903
ENSG00000162614	ENST00000330010	NM_001172309	ENSP00000327363
ENSG00000159023	ENST00000349460	NM_203342	ENSP00000317597
ENSG00000006747	ENST00000297029	NM_001112706	ENSP00000297029
ENSG00000271605	ENST00000605096	NM_001085423	ENSP00000474420
ENSG00000198542	ENST00000376162	NM_001271756	ENSP00000365332
ENSG00000168152	ENST00000302236	NM_024672	ENSP00000305533
ENSG00000159023	ENST00000347529	NM_203343	ENSP00000290100
ENSG00000197386	ENST00000355072	NM_002111	ENSP00000347184
ENSG00000181481	ENST00000328381	NM_032322	ENSP00000328340
ENSG00000006747	ENST00000519209	NM_033128	ENSP00000430997
ENSG00000165966	ENST00000402685	NM_001164595	ENSP00000384197
ENSG00000130159	ENST00000270517	NM_016581	ENSP00000270517
ENSG00000159023	ENST00000373797	NM_001166006	ENSP00000362903
ENSG00000165966	ENST00000539469	NM_013377	ENSP00000439990
ENSG00000022976	ENST00000558850	NM_001267827	ENSP00000453363
ENSG00000130159	ENST00000252440	NM_001142464	ENSP00000252440
ENSG00000022976	ENST00000559185	NM_001267828	ENSP00000453109
ENSG00000188163	ENST00000344774	NM_001001710	ENSP00000344729
ENSG00000171431	ENST00000167588	NM_019010	ENSP00000167588
ENSG00000159023	ENST00000343067	NM_001166005	ENSP00000345259
ENSG00000181481	ENST00000324689	NM_197939	ENSP00000323693
ENSG00000159023	ENST00000356093	NM_001166007	ENSP00000348397
ENSG00000102466	ENST00000376131	NM_175929	ENSP00000365301
ENSG00000181481	ENST00000535306	NM_001184992	ENSP00000440470
ENSG00000130159	ENST00000417981	NM_001142465	ENSP00000412712
ENSG00000182578	ENST00000286301	NM_005211	ENSP00000286301
ENSG00000182578	ENST00000286301	NM_001288705	ENSP00000286301
ENSG00000166147	ENST00000316623	NM_000138	ENSP00000325527
ENSG00000102466	ENST00000376143	NM_004115	ENSP00000365313
ENSG00000256525	ENST00000539111	NM_007215	ENSP00000442563
ENSG00000130159	ENST00000591104	NM_001243204	ENSP00000466559
ENSG00000161249	ENST00000339686	NM_033317	ENSP00000342012
ENSG00000111266	ENST00000228862	NM_030640	ENSP00000228862
ENSG00000104960	ENST00000391842	NM_017432	ENSP00000375717
ENSG00000198205	ENST00000358697	NM_007156	ENSP00000351530
ENSG00000197768	ENST00000388931	NM_001004353	ENSP00000373583
ENSG00000197768	ENST00000388931	NM_001256701	ENSP00000373583
ENSG00000197768	ENST00000388931	NM_001256699	ENSP00000373583
ENSG00000197768	ENST00000388931	NM_001256700	ENSP00000373583
ENSG00000161249	ENST00000414866	NM_001126059	ENSP00000392222
ENSG00000118898	ENST00000345988	NM_002705	ENSP00000340510
ENSG00000022976	ENST00000262236	NM_018335	ENSP00000262236
ENSG00000186767	ENST00000335144	NM_001012968	ENSP00000334163
ENSG00000123485	ENST00000411486	NM_018410	ENSP00000414109
ENSG00000196981	ENST00000330689	NM_019069	ENSP00000330381
ENSG00000108244	ENST00000209718	NM_015515	ENSP00000209718
ENSG00000131044	ENST00000535842	NM_001008409	ENSP00000442515
ENSG00000108244	ENST00000436344	NM_001282433	ENSP00000414056
ENSG00000123485	ENST00000432087	NM_001282962	ENSP00000407208
ENSG00000123485	ENST00000441687	NM_001282963	ENSP00000401944
ENSG00000161249	ENST00000429837	NM_001190347	ENSP00000405503
ENSG00000161249	ENST00000419602	NM_001126056	ENSP00000391036
ENSG00000204599	ENST00000376659	NM_172016	ENSP00000365847
ENSG00000110367	ENST00000264018	NM_004397	ENSP00000264018
ENSG00000129197	ENST00000536255	NM_001160246	ENSP00000439939
ENSG00000099822	ENST00000251287	NM_001194	ENSP00000251287
ENSG00000144182	ENST00000393473	NM_015929	ENSP00000377115
ENSG00000144182	ENST00000393473	NM_001204830	ENSP00000377115
ENSG00000116062	ENST00000234420	NM_000179	ENSP00000234420
ENSG00000110367	ENST00000526070	NM_001257191	ENSP00000433704
ENSG00000204599	ENST00000376656	NM_021253	ENSP00000365844
ENSG00000188986	ENST00000343053	NM_015456	ENSP00000339495
ENSG00000097021	ENST00000377842	NM_181866	ENSP00000367073
ENSG00000118482	ENST00000393387	NM_015153	ENSP00000377048
ENSG00000097021	ENST00000377845	NM_181865	ENSP00000367076
ENSG00000144182	ENST00000393477	NM_145197	ENSP00000377118
ENSG00000198113	ENST00000357503	NM_017723	ENSP00000350102
ENSG00000144182	ENST00000393474	NM_145198	ENSP00000377116
ENSG00000097021	ENST00000377855	NM_181864	ENSP00000367086
ENSG00000144182	ENST00000393471	NM_145199	ENSP00000377114
ENSG00000198435	ENST00000356628	NM_001004354	ENSP00000349041
ENSG00000124406	ENST00000381668	NM_006095	ENSP00000371084
ENSG00000129197	ENST00000381209	NM_001033002	ENSP00000370606
ENSG00000197748	ENST00000357060	NM_025145	ENSP00000349568
ENSG00000160683	ENST00000292174	NM_001716	ENSP00000292174
ENSG00000160683	ENST00000292174	NM_032966	ENSP00000292174
ENSG00000116062	ENST00000540021	NM_001281492	ENSP00000446475
ENSG00000116062	ENST00000540021	NM_001281493	ENSP00000446475
ENSG00000149100	ENST00000531120	NM_006360	ENSP00000436049
ENSG00000129197	ENST00000381208	NM_001160244	ENSP00000370605
ENSG00000124406	ENST00000264449	NM_001105529	ENSP00000264449
ENSG00000131089	ENST00000253401	NM_015185	ENSP00000253401
ENSG00000129197	ENST00000327154	NM_001160266	ENSP00000315069
ENSG00000116062	ENST00000538136	NM_001281494	ENSP00000438580
ENSG00000097021	ENST00000361521	NM_007274	ENSP00000354615
ENSG00000162946	ENST00000317586	NM_001012958	ENSP00000320784
ENSG00000129197	ENST00000405578	NM_001160243	ENSP00000385814
ENSG00000131089	ENST00000437457	NM_001173479	ENSP00000399994
ENSG00000051596	ENST00000265097	NM_032361	ENSP00000265097
ENSG00000131089	ENST00000374870	NM_001173480	ENSP00000364004
ENSG00000171421	ENST00000505059	NM_032479	ENSP00000423152
ENSG00000131482	ENST00000592383	NM_001270397	ENSP00000465958
ENSG00000186174	ENST00000334801	NM_182557	ENSP00000335320
ENSG00000161249	ENST00000447113	NM_001190348	ENSP00000394908
ENSG00000114030	ENST00000344337	NM_002264	ENSP00000343701
ENSG00000154889	ENST00000588072	NM_023075	ENSP00000465894
ENSG00000131482	ENST00000253801	NM_000151	ENSP00000253801
ENSG00000196236	ENST00000357137	NM_022098	ENSP00000349658
ENSG00000161249	ENST00000418261	NM_001126058	ENSP00000414743
ENSG00000161249	ENST00000424570	NM_001126057	ENSP00000388404
ENSG00000161249	ENST00000451297	NM_001190349	ENSP00000409513
ENSG00000166432	ENST00000372782	NM_001011657	ENSP00000361868
ENSG00000249853	ENST00000411826	NM_153612	ENSP00000440332
ENSG00000135439	ENST00000257897	NM_014770	ENSP00000257897
ENSG00000064835	ENST00000350375	NM_000306	ENSP00000263781
ENSG00000135439	ENST00000547588	NM_001122772	ENSP00000449241
ENSG00000162946	ENST00000602873	NM_001164556	ENSP00000473386
ENSG00000138623	ENST00000261918	NM_003612	ENSP00000261918
ENSG00000110375	ENST00000264031	NM_006760	ENSP00000264031
ENSG00000138623	ENST00000543145	NM_001146029	ENSP00000438966
ENSG00000186714	ENST00000335185	NM_001008391	ENSP00000335325
ENSG00000154889	ENST00000309976	NM_001242904	ENSP00000311200
ENSG00000166432	ENST00000458570	NM_001282401	ENSP00000413044
ENSG00000064835	ENST00000344265	NM_001122757	ENSP00000342931
ENSG00000189308	ENST00000340417	NM_194282	ENSP00000341947
ENSG00000138623	ENST00000542748	NM_001146030	ENSP00000441493
ENSG00000102910	ENST00000285737	NM_031490	ENSP00000285737
ENSG00000164778	ENST00000297375	NM_001427	ENSP00000297375
ENSG00000158411	ENST00000289359	NM_138798	ENSP00000289359
ENSG00000134900	ENST00000376065	NM_003291	ENSP00000365233
ENSG00000176302	ENST00000317011	NM_181721	ENSP00000314806
ENSG00000100650	ENST00000394366	NM_001039465	ENSP00000377892
ENSG00000099821	ENST00000588649	NM_005035	ENSP00000465759
ENSG00000186187	ENST00000335325	NM_032268	ENSP00000335091
ENSG00000226248	ENST00000431921	NM_001287593	ENSP00000408357
ENSG00000226248	ENST00000415179	NM_001287594	ENSP00000409247
ENSG00000088356	ENST00000202017	NM_030815	ENSP00000202017
ENSG00000151233	ENST00000398675	NM_173601	ENSP00000381666
ENSG00000151233	ENST00000398675	NM_001099650	ENSP00000381666
ENSG00000187609	ENST00000340951	NM_017820	ENSP00000340474
ENSG00000146910	ENST00000321736	NM_001103176	ENSP00000317439
ENSG00000189308	ENST00000442461	NM_001115008	ENSP00000398265
ENSG00000100650	ENST00000557154	NM_006925	ENSP00000451088
ENSG00000260903	ENST00000562532	NM_001011718	ENSP00000477059
ENSG00000189308	ENST00000510557	NM_001115007	ENSP00000421045
ENSG00000167612	ENST00000301190	NM_001130015	ENSP00000301190
ENSG00000167612	ENST00000301190	NM_182608	ENSP00000301190
ENSG00000187609	ENST00000479452	NM_001286823	ENSP00000431859
ENSG00000107937	ENST00000360803	NM_012341	ENSP00000354040
ENSG00000111696	ENST00000392876	NM_001031701	ENSP00000376615
ENSG00000186166	ENST00000334418	NM_198489	ENSP00000334767
ENSG00000162946	ENST00000539444	NM_001164548	ENSP00000440953
ENSG00000162946	ENST00000539444	NM_001164545	ENSP00000440953
ENSG00000162613	ENST00000370768	NM_003902	ENSP00000359804
ENSG00000139780	ENST00000267273	NM_001010977	ENSP00000267273
ENSG00000111269	ENST00000228865	NM_001310	ENSP00000228865
ENSG00000144407	ENST00000272847	NM_005048	ENSP00000272847
ENSG00000101331	ENST00000262659	NM_080625	ENSP00000262659
ENSG00000166816	ENST00000300051	NM_153486	ENSP00000300051
ENSG00000103184	ENST00000251170	NM_014692	ENSP00000251170
ENSG00000175820	ENST00000322527	NM_001146197	ENSP00000320232
ENSG00000101928	ENST00000370783	NM_019556	ENSP00000359819
ENSG00000166816	ENST00000450168	NM_194436	ENSP00000417011
ENSG00000162946	ENST00000602281	NM_001164542	ENSP00000473425
ENSG00000162946	ENST00000602281	NM_001164544	ENSP00000473425
ENSG00000113721	ENST00000261799	NM_002609	ENSP00000261799
ENSG00000015153	ENST00000442791	NM_001190979	ENSP00000401859
ENSG00000183150	ENST00000332427	NM_006143	ENSP00000333744
ENSG00000015153	ENST00000534854	NM_005748	ENSP00000439256
ENSG00000253304	ENST00000521452	NM_001003682	ENSP00000428459
ENSG00000172404	ENST00000307221	NM_145174	ENSP00000307197
ENSG00000253304	ENST00000420504	NM_001171868	ENSP00000428544
ENSG00000015153	ENST00000380790	NM_001190977	ENSP00000370167
ENSG00000162946	ENST00000366633	NM_001164539	ENSP00000355593
ENSG00000100865	ENST00000216756	NM_032630	ENSP00000216756
ENSG00000162946	ENST00000366636	NM_001012959	ENSP00000355596
ENSG00000162946	ENST00000366637	NM_001012957	ENSP00000355597
ENSG00000151150	ENST00000280772	NM_020987	ENSP00000280772
ENSG00000162946	ENST00000439617	NM_001164540	ENSP00000403888
ENSG00000162946	ENST00000439617	NM_018662	ENSP00000403888
ENSG00000162946	ENST00000439617	NM_001164537	ENSP00000403888
ENSG00000162616	ENST00000370763	NM_007034	ENSP00000359799
ENSG00000188747	ENST00000341349	NM_001256067	ENSP00000342848
ENSG00000188747	ENST00000341349	NM_006647	ENSP00000342848
ENSG00000130176	ENST00000252456	NM_001299	ENSP00000252456
ENSG00000151150	ENST00000373827	NM_001204403	ENSP00000362933
ENSG00000188747	ENST00000392815	NM_001256068	ENSP00000376562
ENSG00000162946	ENST00000535983	NM_001164538	ENSP00000443996
ENSG00000162946	ENST00000535983	NM_001164541	ENSP00000443996
ENSG00000039650	ENST00000322344	NM_007254	ENSP00000323511
ENSG00000138061	ENST00000260630	NM_000104	ENSP00000260630
ENSG00000184517	ENST00000464850	NM_153688	ENSP00000457941
ENSG00000100387	ENST00000216225	NM_014248	ENSP00000216225
ENSG00000151150	ENST00000355288	NM_001149	ENSP00000347436
ENSG00000162946	ENST00000537876	NM_001164547	ENSP00000440909
ENSG00000162946	ENST00000537876	NM_001164546	ENSP00000440909
ENSG00000151150	ENST00000503366	NM_001204404	ENSP00000425236
ENSG00000015153	ENST00000555248	NM_001190980	ENSP00000451626
ENSG00000144481	ENST00000324695	NM_024080	ENSP00000323926
ENSG00000116350	ENST00000373795	NM_005626	ENSP00000362900
ENSG00000151287	ENST00000376021	NM_001286776	ENSP00000365189
ENSG00000179097	ENST00000319595	NM_000866	ENSP00000322924
ENSG00000151287	ENST00000376032	NM_138779	ENSP00000365200
ENSG00000151287	ENST00000376029	NM_001286775	ENSP00000365197
ENSG00000137960	ENST00000370759	NM_017655	ENSP00000359795
ENSG00000196859	ENST00000355612	NM_213656	ENSP00000347823
ENSG00000147459	ENST00000276440	NM_024940	ENSP00000276440
ENSG00000095585	ENST00000224337	NM_013314	ENSP00000224337
ENSG00000095585	ENST00000371176	NM_001114094	ENSP00000360218
ENSG00000095585	ENST00000371176	NM_001258441	ENSP00000360218
ENSG00000188833	ENST00000344119	NM_198585	ENSP00000344089
ENSG00000163320	ENST00000309534	NM_003663	ENSP00000381428
ENSG00000163320	ENST00000309534	NM_001008390	ENSP00000381428
ENSG00000163320	ENST00000309534	NM_001195308	ENSP00000381428
ENSG00000168928	ENST00000303037	NM_001025200	ENSP00000303963
ENSG00000120992	ENST00000316963	NM_001279357	ENSP00000320043
ENSG00000120992	ENST00000316963	NM_006330	ENSP00000320043
ENSG00000120992	ENST00000316963	NM_001279356	ENSP00000320043
ENSG00000120992	ENST00000316963	NM_001279358	ENSP00000320043
ENSG00000120992	ENST00000316963	NM_001279359	ENSP00000320043
ENSG00000120992	ENST00000316963	NM_001279360	ENSP00000320043
ENSG00000135378	ENST00000257836	NM_024081	ENSP00000257836
ENSG00000154957	ENST00000322748	NM_144680	ENSP00000315664
ENSG00000188833	ENST00000371506	NM_001033113	ENSP00000360561
ENSG00000196470	ENST00000356721	NM_001006610	ENSP00000349156
ENSG00000196470	ENST00000394725	NM_003031	ENSP00000378214
ENSG00000134901	ENST00000376004	NM_024089	ENSP00000365172
ENSG00000122420	ENST00000370757	NM_000959	ENSP00000359793
ENSG00000122420	ENST00000370756	NM_001039585	ENSP00000359792
ENSG00000138629	ENST00000567435	NM_001286741	ENSP00000457703
ENSG00000138629	ENST00000567435	NM_001286740	ENSP00000457703
ENSG00000095585	ENST00000413476	NM_001258440	ENSP00000397487
ENSG00000108654	ENST00000225792	NM_004396	ENSP00000225792
ENSG00000138629	ENST00000565335	NM_001286739	ENSP00000457708
ENSG00000138629	ENST00000395081	NM_032907	ENSP00000378518
ENSG00000138629	ENST00000361351	NM_201265	ENSP00000354883
ENSG00000168925	ENST00000361017	NM_001906	ENSP00000354294
ENSG00000138629	ENST00000564488	NM_001286742	ENSP00000454828
ENSG00000160299	ENST00000359568	NM_006031	ENSP00000352572
ENSG00000184675	ENST00000330258	NM_152424	ENSP00000329117
ENSG00000103174	ENST00000312251	NM_016256	ENSP00000310998
ENSG00000168268	ENST00000307076	NM_022908	ENSP00000302468
ENSG00000115523	ENST00000263863	NM_006433	ENSP00000263863
ENSG00000118181	ENST00000527673	NM_001028	ENSP00000435096
ENSG00000168268	ENST00000422318	NM_001134231	ENSP00000406933
ENSG00000100393	ENST00000263253	NM_001429	ENSP00000263253
ENSG00000047457	ENST00000264613	NM_000096	ENSP00000264613
ENSG00000224389	ENST00000435363	NM_001002029	ENSP00000415941
ENSG00000134897	ENST00000257336	NM_017693	ENSP00000257336
ENSG00000184905	ENST00000372780	NM_080390	ENSP00000361866
ENSG00000198881	ENST00000362002	NM_130388	ENSP00000355195
ENSG00000077097	ENST00000435706	NM_001068	ENSP00000396704
ENSG00000130165	ENST00000252445	NM_032377	ENSP00000252445
ENSG00000111816	ENST00000606080	NM_002031	ENSP00000476145
ENSG00000115523	ENST00000409696	NM_012483	ENSP00000387116
ENSG00000204071	ENST00000372774	NM_001006938	ENSP00000361860
ENSG00000053254	ENST00000345097	NM_001085471	ENSP00000343288
ENSG00000053254	ENST00000557258	NM_005197	ENSP00000452005
ENSG00000060749	ENST00000399302	NM_001076786	ENSP00000382241
ENSG00000116991	ENST00000262861	NM_020808	ENSP00000262861
ENSG00000134897	ENST00000448849	NM_001159596	ENSP00000412794
ENSG00000184515	ENST00000333643	NM_001012978	ENSP00000328030
ENSG00000212916	ENST00000418460	NM_019090	ENSP00000403208
ENSG00000184515	ENST00000543160	NM_001159560	ENSP00000446054
ENSG00000111276	ENST00000228872	NM_004064	ENSP00000228872
ENSG00000070388	ENST00000215530	NM_020637	ENSP00000215530
ENSG00000163516	ENST00000323348	NM_018089	ENSP00000321617
ENSG00000270181	ENST00000602836	NM_001204425	ENSP00000473384
ENSG00000138496	ENST00000477522	NM_001146103	ENSP00000419506
ENSG00000138496	ENST00000477522	NM_001146105	ENSP00000419506
ENSG00000103995	ENST00000380950	NM_001194998	ENSP00000370337
ENSG00000103995	ENST00000380950	NM_014985	ENSP00000370337
ENSG00000102921	ENST00000262384	NM_153029	ENSP00000262384
ENSG00000163516	ENST00000409849	NM_001282792	ENSP00000386815
ENSG00000138496	ENST00000360356	NM_001146102	ENSP00000353512
ENSG00000138496	ENST00000360356	NM_031458	ENSP00000353512
ENSG00000102043	ENST00000374852	NM_017677	ENSP00000363985
ENSG00000138496	ENST00000471785	NM_001146104	ENSP00000419001
ENSG00000166343	ENST00000299432	NM_001024593	ENSP00000299432
ENSG00000122644	ENST00000396663	NM_005738	ENSP00000379898
ENSG00000122644	ENST00000396663	NM_001195396	ENSP00000379898
ENSG00000122644	ENST00000396663	NM_001037164	ENSP00000379898
ENSG00000122644	ENST00000396663	NM_212460	ENSP00000379898
ENSG00000137959	ENST00000370751	NM_006820	ENSP00000359787
ENSG00000178878	ENST00000326765	NM_001130415	ENSP00000324277
ENSG00000138496	ENST00000462315	NM_001146106	ENSP00000418894
ENSG00000135778	ENST00000366628	NM_032324	ENSP00000355587
ENSG00000178878	ENST00000356591	NM_030817	ENSP00000348998
ENSG00000119121	ENST00000360774	NM_017662	ENSP00000354006
ENSG00000198551	ENST00000361113	NM_145295	ENSP00000354414
ENSG00000145494	ENST00000274137	NM_004553	ENSP00000274137
ENSG00000121690	ENST00000241051	NM_001077242	ENSP00000241051
ENSG00000163516	ENST00000410034	NM_001042410	ENSP00000386337
ENSG00000119121	ENST00000449912	NM_001177310	ENSP00000396672
ENSG00000108384	ENST00000337432	NM_058216	ENSP00000336701
ENSG00000119121	ENST00000361255	NM_001177311	ENSP00000354962
ENSG00000121690	ENST00000311388	NM_139160	ENSP00000308971
ENSG00000188981	ENST00000438480	NM_001042690	ENSP00000411584
ENSG00000116353	ENST00000373791	NM_001024732	ENSP00000362896
ENSG00000116353	ENST00000373791	NM_016011	ENSP00000362896
ENSG00000102924	ENST00000219197	NM_004352	ENSP00000219197
ENSG00000143882	ENST00000272238	NM_001039362	ENSP00000272238
ENSG00000188107	ENST00000503581	NM_001142800	ENSP00000424243
ENSG00000135045	ENST00000376854	NM_017998	ENSP00000366050
ENSG00000143882	ENST00000381661	NM_144583	ENSP00000371077
ENSG00000070423	ENST00000292363	NM_194460	ENSP00000292363
ENSG00000108384	ENST00000421782	NM_002876	ENSP00000391450
ENSG00000050820	ENST00000162330	NM_001170717	ENSP00000162330
ENSG00000050820	ENST00000162330	NM_014567	ENSP00000162330
ENSG00000108561	ENST00000225698	NM_001212	ENSP00000225698
ENSG00000188107	ENST00000393380	NM_001142801	ENSP00000377042
ENSG00000166152	ENST00000299191	NM_144602	ENSP00000299191
ENSG00000050820	ENST00000393422	NM_001170715	ENSP00000377074
ENSG00000188107	ENST00000342421	NM_198283	ENSP00000341818
ENSG00000126970	ENST00000374839	NM_018684	ENSP00000363972
ENSG00000126970	ENST00000337990	NM_001178032	ENSP00000338650
ENSG00000126970	ENST00000337990	NM_001243804	ENSP00000338650
ENSG00000050820	ENST00000535626	NM_001170720	ENSP00000440370
ENSG00000175105	ENST00000309495	NM_018293	ENSP00000312141
ENSG00000113430	ENST00000231357	NM_016358	ENSP00000231357
ENSG00000113430	ENST00000505790	NM_001278634	ENSP00000423161
ENSG00000204673	ENST00000391833	NM_001278160	ENSP00000375709
ENSG00000050820	ENST00000538440	NM_001170718	ENSP00000443841
ENSG00000113430	ENST00000513692	NM_001278632	ENSP00000424235
ENSG00000139567	ENST00000388922	NM_000020	ENSP00000373574
ENSG00000050820	ENST00000418647	NM_001170714	ENSP00000391669
ENSG00000126970	ENST00000447788	NM_001178033	ENSP00000399126
ENSG00000204673	ENST00000391832	NM_001098632	ENSP00000375708
ENSG00000113722	ENST00000231656	NM_001804	ENSP00000231656
ENSG00000050820	ENST00000542031	NM_001170719	ENSP00000440415
ENSG00000139567	ENST00000550683	NM_001077401	ENSP00000447884
ENSG00000204673	ENST00000344175	NM_001098633	ENSP00000341698
ENSG00000050820	ENST00000420641	NM_001170716	ENSP00000392708
ENSG00000134899	ENST00000355739	NM_000123	ENSP00000347978
ENSG00000204673	ENST00000391831	NM_001278159	ENSP00000375707
ENSG00000179021	ENST00000318887	NM_173824	ENSP00000322469
ENSG00000101336	ENST00000520553	NM_001172129	ENSP00000429848
ENSG00000101336	ENST00000520553	NM_001172130	ENSP00000429848
ENSG00000101336	ENST00000520553	NM_002110	ENSP00000429848
ENSG00000101336	ENST00000520553	NM_001172131	ENSP00000429848
ENSG00000204673	ENST00000391834	NM_032375	ENSP00000375710
ENSG00000156017	ENST00000376834	NM_152420	ENSP00000366030
ENSG00000137965	ENST00000370747	NM_006417	ENSP00000359783
ENSG00000182230	ENST00000515817	NM_001265615	ENSP00000427684
ENSG00000102575	ENST00000218758	NM_001111035	ENSP00000218758
ENSG00000186642	ENST00000334456	NM_002599	ENSP00000334910
ENSG00000101336	ENST00000534862	NM_001172132	ENSP00000444986
ENSG00000102575	ENST00000412435	NM_001111036	ENSP00000392374
ENSG00000101336	ENST00000538448	NM_001172133	ENSP00000441169
ENSG00000102575	ENST00000592828	NM_001111034	ENSP00000468767
ENSG00000125255	ENST00000245312	NM_000452	ENSP00000245312
ENSG00000102575	ENST00000433365	NM_001611	ENSP00000413456
ENSG00000119787	ENST00000378954	NM_001135673	ENSP00000368237
ENSG00000119787	ENST00000378954	NM_022374	ENSP00000368237
ENSG00000011083	ENST00000230671	NM_014228	ENSP00000230671
ENSG00000184863	ENST00000401878	NM_053043	ENSP00000384160
ENSG00000213782	ENST00000352940	NM_201224	ENSP00000319578
ENSG00000185554	ENST00000372757	NM_022053	ENSP00000361843
ENSG00000179361	ENST00000346246	NM_006465	ENSP00000343126
ENSG00000186642	ENST00000544570	NM_001243784	ENSP00000442256
ENSG00000186642	ENST00000544570	NM_001143839	ENSP00000442256
ENSG00000196655	ENST00000533632	NM_016146	ENSP00000436005
ENSG00000213782	ENST00000358007	NM_016355	ENSP00000350698
ENSG00000186642	ENST00000540345	NM_001146209	ENSP00000446399
ENSG00000100395	ENST00000216237	NM_031488	ENSP00000216237
ENSG00000153774	ENST00000283882	NM_006324	ENSP00000283882
ENSG00000182346	ENST00000559369	NM_001161814	ENSP00000453831
ENSG00000196663	ENST00000359520	NM_014844	ENSP00000352510
ENSG00000196663	ENST00000558678	NM_001172631	ENSP00000453671
ENSG00000104517	ENST00000520539	NM_015902	ENSP00000429084
ENSG00000182346	ENST00000375936	NM_001161812	ENSP00000365103
ENSG00000182346	ENST00000375936	NM_172370	ENSP00000365103
ENSG00000104517	ENST00000220959	NM_001282873	ENSP00000220959
ENSG00000044524	ENST00000336596	NM_005233	ENSP00000337451
ENSG00000143569	ENST00000343815	NM_001127320	ENSP00000345308
ENSG00000143569	ENST00000343815	NM_001287815	ENSP00000345308
ENSG00000044524	ENST00000452448	NM_182644	ENSP00000399926
ENSG00000176148	ENST00000334274	NM_018393	ENSP00000335595
ENSG00000162618	ENST00000370742	NM_022159	ENSP00000359778
ENSG00000182196	ENST00000543566	NM_001278380	ENSP00000442718
ENSG00000182196	ENST00000543566	NM_001278379	ENSP00000442718
ENSG00000182196	ENST00000543566	NM_001002252	ENSP00000442718
ENSG00000182196	ENST00000543566	NM_016638	ENSP00000442718
ENSG00000100652	ENST00000216540	NM_003049	ENSP00000216540
ENSG00000182196	ENST00000315580	NM_001002251	ENSP00000313422
ENSG00000182196	ENST00000315580	NM_018694	ENSP00000313422
ENSG00000182196	ENST00000315580	NM_001278378	ENSP00000313422
ENSG00000125266	ENST00000245323	NM_004093	ENSP00000245323
ENSG00000033011	ENST00000262374	NM_019109	ENSP00000262374
ENSG00000176148	ENST00000432887	NM_001145541	ENSP00000395070
ENSG00000106733	ENST00000361092	NM_017881	ENSP00000354387
ENSG00000184785	ENST00000330288	NM_001163438	ENSP00000328335
ENSG00000106733	ENST00000376808	NM_001127603	ENSP00000366004
ENSG00000166822	ENST00000561878	NM_145254	ENSP00000454404
ENSG00000178425	ENST00000319550	NM_152729	ENSP00000326858
ENSG00000102935	ENST00000561648	NM_015069	ENSP00000455426
ENSG00000135749	ENST00000258229	NM_014801	ENSP00000258229
ENSG00000212747	ENST00000391440	NM_001078173	ENSP00000375268
ENSG00000139343	ENST00000266735	NM_003095	ENSP00000266735
ENSG00000137547	ENST00000260102	NM_014175	ENSP00000260102
ENSG00000134884	ENST00000400198	NM_018011	ENSP00000383059
ENSG00000102935	ENST00000562520	NM_001271620	ENSP00000457664
ENSG00000134590	ENST00000257013	NM_001078171	ENSP00000257013
ENSG00000069812	ENST00000377834	NM_019089	ENSP00000367065
ENSG00000183196	ENST00000332272	NM_021615	ENSP00000328983
ENSG00000185634	ENST00000332408	NM_203349	ENSP00000329668
ENSG00000070808	ENST00000348628	NM_171825	ENSP00000261793
ENSG00000070808	ENST00000348628	NM_015981	ENSP00000261793
ENSG00000203950	ENST00000370775	NM_001078172	ENSP00000375267
ENSG00000078018	ENST00000199940	NM_001039538	ENSP00000199940
ENSG00000164736	ENST00000297316	NM_022454	ENSP00000297316
ENSG00000123500	ENST00000243222	NM_000493	ENSP00000243222
ENSG00000204442	ENST00000375915	NM_001080396	ENSP00000365080
ENSG00000135702	ENST00000336257	NM_024533	ENSP00000338783
ENSG00000070404	ENST00000166139	NM_005860	ENSP00000166139
ENSG00000065559	ENST00000353533	NM_003010	ENSP00000262445
ENSG00000215203	ENST00000399770	NM_001080476	ENSP00000382670
ENSG00000078018	ENST00000360351	NM_002374	ENSP00000353508
ENSG00000187189	ENST00000420283	NM_021648	ENSP00000410943
ENSG00000168874	ENST00000306279	NM_032827	ENSP00000304676
ENSG00000136731	ENST00000259253	NM_020120	ENSP00000259253
ENSG00000204889	ENST00000398486	NM_182497	ENSP00000381500
ENSG00000049860	ENST00000261416	NM_000521	ENSP00000261416
ENSG00000065559	ENST00000415385	NM_001281435	ENSP00000410402
ENSG00000169551	ENST00000276241	NM_001031705	ENSP00000276241
ENSG00000169551	ENST00000344129	NM_017863	ENSP00000343893
ENSG00000078018	ENST00000392194	NM_031845	ENSP00000376032
ENSG00000078018	ENST00000392194	NM_031847	ENSP00000376032
ENSG00000134996	ENST00000346234	NM_012383	ENSP00000340836
ENSG00000212899	ENST00000391586	NM_033185	ENSP00000375428
ENSG00000174405	ENST00000356922	NM_002312	ENSP00000349393
ENSG00000174405	ENST00000356922	NM_206937	ENSP00000349393
ENSG00000174405	ENST00000405925	NM_001098268	ENSP00000385955
ENSG00000187017	ENST00000377828	NM_031475	ENSP00000367059
ENSG00000104237	ENST00000220676	NM_006269	ENSP00000220676
ENSG00000185198	ENST00000329267	NM_214710	ENSP00000327386
ENSG00000198732	ENST00000381280	NM_022137	ENSP00000370680
ENSG00000198732	ENST00000381280	NM_001034852	ENSP00000370680
ENSG00000205084	ENST00000258173	NM_001077418	ENSP00000258173
ENSG00000160305	ENST00000457905	NM_206889	ENSP00000393434
ENSG00000139826	ENST00000375898	NM_032859	ENSP00000365063
ENSG00000161544	ENST00000293230	NM_134268	ENSP00000293230
ENSG00000205423	ENST00000458059	NM_153261	ENSP00000405635
ENSG00000160305	ENST00000466639	NM_001146115	ENSP00000430249
ENSG00000183783	ENST00000360029	NM_198353	ENSP00000353129
ENSG00000205084	ENST00000568377	NM_001077416	ENSP00000476267
ENSG00000160305	ENST00000435722	NM_206890	ENSP00000415089
ENSG00000160305	ENST00000435722	NM_206891	ENSP00000415089
ENSG00000006468	ENST00000430479	NM_004956	ENSP00000405327
ENSG00000159788	ENST00000344733	NM_198229	ENSP00000339381
ENSG00000006468	ENST00000405192	NM_001163147	ENSP00000385381
ENSG00000168273	ENST00000477703	NM_001124767	ENSP00000417806
ENSG00000104946	ENST00000221543	NM_024682	ENSP00000221543
ENSG00000111817	ENST00000452085	NM_001080976	ENSP00000404049
ENSG00000107758	ENST00000394829	NM_001142353	ENSP00000378306
ENSG00000107758	ENST00000394829	NM_021132	ENSP00000378306
ENSG00000107758	ENST00000394828	NM_001142354	ENSP00000378305
ENSG00000165972	ENST00000344280	NM_182496	ENSP00000345470
ENSG00000104946	ENST00000535102	NM_001168222	ENSP00000446323
ENSG00000006468	ENST00000403527	NM_001163150	ENSP00000384138
ENSG00000143674	ENST00000366624	NM_032435	ENSP00000355583
ENSG00000205423	ENST00000427478	NM_001281789	ENSP00000394224
ENSG00000111817	ENST00000359564	NM_013352	ENSP00000352567
ENSG00000159788	ENST00000338806	NM_198227	ENSP00000342133
ENSG00000006468	ENST00000403685	NM_001163149	ENSP00000385686
ENSG00000212900	ENST00000391587	NM_031959	ENSP00000375429
ENSG00000016082	ENST00000230658	NM_002202	ENSP00000230658
ENSG00000034713	ENST00000037243	NM_007285	ENSP00000037243
ENSG00000177752	ENST00000332990	NM_182592	ENSP00000332772
ENSG00000160305	ENST00000318711	NM_001146116	ENSP00000323633
ENSG00000160305	ENST00000318711	NM_015151	ENSP00000323633
ENSG00000212901	ENST00000391588	NM_031958	ENSP00000375430
ENSG00000160305	ENST00000427143	NM_001146114	ENSP00000400528
ENSG00000099864	ENST00000264560	NM_001040134	ENSP00000264560
ENSG00000102524	ENST00000375887	NM_006573	ENSP00000365048
ENSG00000255302	ENST00000530028	NM_014335	ENSP00000431162
ENSG00000221852	ENST00000361883	NM_031957	ENSP00000355302
ENSG00000143569	ENST00000271877	NM_001287816	ENSP00000271877
ENSG00000135750	ENST00000366621	NM_002245	ENSP00000355580
ENSG00000204887	ENST00000377747	NM_001257305	ENSP00000366976
ENSG00000115525	ENST00000393808	NM_001042437	ENSP00000377397
ENSG00000185414	ENST00000338148	NM_145212	ENSP00000338057
ENSG00000206579	ENST00000327381	NM_052898	ENSP00000328326
ENSG00000143569	ENST00000428931	NM_014847	ENSP00000389445
ENSG00000179335	ENST00000345005	NM_003992	ENSP00000344112
ENSG00000102524	ENST00000430559	NM_001145645	ENSP00000389540
ENSG00000099864	ENST00000338448	NM_002579	ENSP00000341911
ENSG00000221880	ENST00000344363	NM_030966	ENSP00000344420
ENSG00000115525	ENST00000377332	NM_003896	ENSP00000366549
ENSG00000188581	ENST00000306271	NM_030967	ENSP00000305975
ENSG00000006468	ENST00000242066	NM_001163148	ENSP00000242066
ENSG00000165802	ENST00000371475	NM_001130969	ENSP00000360530
ENSG00000006468	ENST00000420159	NM_001163151	ENSP00000411626
ENSG00000165802	ENST00000265663	NM_015537	ENSP00000265663
ENSG00000006468	ENST00000399357	NM_001163152	ENSP00000382293
ENSG00000165802	ENST00000437259	NM_001130970	ENSP00000412007
ENSG00000165802	ENST00000371474	NM_001130971	ENSP00000360529
ENSG00000165802	ENST00000371473	NM_001178064	ENSP00000360528
ENSG00000212725	ENST00000391419	NM_001123387	ENSP00000375238
ENSG00000072080	ENST00000168148	NM_006944	ENSP00000168148
ENSG00000100399	ENST00000216241	NM_138481	ENSP00000216241
ENSG00000159788	ENST00000336727	NM_002926	ENSP00000338509
ENSG00000138663	ENST00000509093	NM_001258006	ENSP00000425976
ENSG00000135503	ENST00000257963	NM_020328	ENSP00000257963
ENSG00000135503	ENST00000257963	NM_004302	ENSP00000257963
ENSG00000214518	ENST00000398477	NM_033032	ENSP00000381494
ENSG00000183780	ENST00000366618	NM_173508	ENSP00000355577
ENSG00000212724	ENST00000391418	NM_001165252	ENSP00000375237
ENSG00000138663	ENST00000264389	NM_016129	ENSP00000264389
ENSG00000149428	ENST00000404233	NM_001130991	ENSP00000384144
ENSG00000149428	ENST00000404233	NM_006389	ENSP00000384144
ENSG00000197635	ENST00000360534	NM_001935	ENSP00000353731
ENSG00000197933	ENST00000341191	NM_001080493	ENSP00000340683
ENSG00000147437	ENST00000421054	NM_001083111	ENSP00000391280
ENSG00000170561	ENST00000382611	NM_001134222	ENSP00000372056
ENSG00000168275	ENST00000366615	NM_001206641	ENSP00000355574
ENSG00000168275	ENST00000366613	NM_001012985	ENSP00000355572
ENSG00000170561	ENST00000302057	NM_033267	ENSP00000307006
ENSG00000147437	ENST00000276414	NM_000825	ENSP00000276414
ENSG00000135503	ENST00000542485	NM_020327	ENSP00000442885
ENSG00000176102	ENST00000323959	NM_001326	ENSP00000315791
ENSG00000148377	ENST00000277517	NM_033261	ENSP00000277517
ENSG00000179335	ENST00000395066	NM_001130028	ENSP00000378505
ENSG00000175175	ENST00000308249	NM_014906	ENSP00000312411
ENSG00000248167	ENST00000513556	NM_001199119	ENSP00000424048
ENSG00000188050	ENST00000340112	NM_139175	ENSP00000344489
ENSG00000065457	ENST00000307921	NM_012091	ENSP00000310015
ENSG00000213417	ENST00000394015	NM_033184	ENSP00000377583
ENSG00000235631	ENST00000434824	NM_198085	ENSP00000388207
ENSG00000240871	ENST00000391417	NM_033061	ENSP00000375236
ENSG00000176102	ENST00000431742	NM_001033505	ENSP00000393064
ENSG00000176102	ENST00000431742	NM_001033506	ENSP00000393064
ENSG00000099139	ENST00000376752	NM_006200	ENSP00000365943
ENSG00000128519	ENST00000249284	NM_016945	ENSP00000249284
ENSG00000141401	ENST00000269159	NM_014214	ENSP00000269159
ENSG00000197044	ENST00000357901	NM_152355	ENSP00000350576
ENSG00000134283	ENST00000395580	NM_201515	ENSP00000378947
ENSG00000186376	ENST00000370766	NM_007131	ENSP00000359802
ENSG00000099139	ENST00000545128	NM_001190482	ENSP00000446280
ENSG00000186376	ENST00000370764	NM_001185063	ENSP00000359800
ENSG00000163521	ENST00000295759	NM_001286423	ENSP00000295759
ENSG00000177599	ENST00000323169	NM_152356	ENSP00000313443
ENSG00000163521	ENST00000409640	NM_001286427	ENSP00000386354
ENSG00000139344	ENST00000266736	NM_152435	ENSP00000266736
ENSG00000145975	ENST00000274673	NM_173563	ENSP00000274673
ENSG00000153446	ENST00000315997	NM_152459	ENSP00000324672
ENSG00000134283	ENST00000358314	NM_201439	ENSP00000351066
ENSG00000059588	ENST00000040877	NM_005646	ENSP00000040877
ENSG00000163521	ENST00000392089	NM_024506	ENSP00000375939
ENSG00000153446	ENST00000422873	NM_001098514	ENSP00000390402
ENSG00000167904	ENST00000434581	NM_001286657	ENSP00000395204
ENSG00000135002	ENST00000376736	NM_018339	ENSP00000365926
ENSG00000167904	ENST00000334667	NM_152417	ENSP00000335416
ENSG00000204880	ENST00000333822	NM_031960	ENSP00000328444
ENSG00000173275	ENST00000339249	NM_152695	ENSP00000339585
ENSG00000134283	ENST00000395568	NM_016488	ENSP00000378935
ENSG00000104756	ENST00000221200	NM_017634	ENSP00000221200
ENSG00000171295	ENST00000304060	NM_152357	ENSP00000305373
ENSG00000099812	ENST00000215582	NM_173481	ENSP00000215582
ENSG00000170085	ENST00000341199	NM_198567	ENSP00000342075
ENSG00000081800	ENST00000194130	NM_022444	ENSP00000194130
ENSG00000163521	ENST00000356283	NM_001286427	ENSP00000348628
ENSG00000134283	ENST00000449194	NM_001143788	ENSP00000390681
ENSG00000134283	ENST00000449194	NM_001143789	ENSP00000390681
ENSG00000134283	ENST00000552761	NM_201440	ENSP00000449331
ENSG00000189241	ENST00000368608	NM_003309	ENSP00000357597
ENSG00000167904	ENST00000521229	NM_001286660	ENSP00000429210
ENSG00000148834	ENST00000369713	NM_004832	ENSP00000358727
ENSG00000168264	ENST00000366610	NM_001077397	ENSP00000355569
ENSG00000181626	ENST00000314074	NM_001277333	ENSP00000326572
ENSG00000168264	ENST00000366609	NM_182972	ENSP00000355568
ENSG00000188042	ENST00000390645	NM_005737	ENSP00000375057
ENSG00000188042	ENST00000339728	NM_001282431	ENSP00000339754
ENSG00000185674	ENST00000333017	NM_175735	ENSP00000327533
ENSG00000104951	ENST00000391826	NM_152899	ENSP00000375702
ENSG00000148834	ENST00000369710	NM_001191002	ENSP00000358724
ENSG00000183876	ENST00000328668	NM_001012301	ENSP00000333395
ENSG00000134283	ENST00000432191	NM_001143787	ENSP00000393965
ENSG00000148834	ENST00000539281	NM_001191003	ENSP00000441488
ENSG00000187210	ENST00000376730	NM_001490	ENSP00000365920
ENSG00000187210	ENST00000376730	NM_001097636	ENSP00000365920
ENSG00000188820	ENST00000368606	NM_001276460	ENSP00000357595
ENSG00000187210	ENST00000442371	NM_001097634	ENSP00000415454
ENSG00000187210	ENST00000444201	NM_001097633	ENSP00000390703
ENSG00000187210	ENST00000444201	NM_001097635	ENSP00000390703
ENSG00000188820	ENST00000368605	NM_001010919	ENSP00000357594
ENSG00000173726	ENST00000366607	NM_014765	ENSP00000355566
ENSG00000104951	ENST00000341114	NM_001258017	ENSP00000342557
ENSG00000104951	ENST00000341114	NM_172374	ENSP00000342557
ENSG00000104951	ENST00000595948	NM_001258018	ENSP00000472474
ENSG00000102053	ENST00000338957	NM_001010888	ENSP00000340839
ENSG00000067064	ENST00000381344	NM_004508	ENSP00000370748
ENSG00000176194	ENST00000320477	NM_001279	ENSP00000320209
ENSG00000165359	ENST00000370752	NM_182540	ENSP00000359788
ENSG00000215788	ENST00000377782	NM_148965	ENSP00000367013
ENSG00000163840	ENST00000296161	NM_138287	ENSP00000296161
ENSG00000186493	ENST00000334000	NM_178569	ENSP00000334267
ENSG00000215788	ENST00000356876	NM_003790	ENSP00000349341
ENSG00000215788	ENST00000356876	NM_148967	ENSP00000349341
ENSG00000065427	ENST00000319410	NM_001130089	ENSP00000325448
ENSG00000041515	ENST00000357550	NM_001198950	ENSP00000350160
ENSG00000215788	ENST00000351959	NM_148966	ENSP00000337713
ENSG00000212722	ENST00000391415	NM_001146041	ENSP00000375234
ENSG00000065427	ENST00000302445	NM_005548	ENSP00000303043
ENSG00000156381	ENST00000286918	NM_152326	ENSP00000286918
ENSG00000215788	ENST00000351748	NM_148970	ENSP00000326762
ENSG00000212721	ENST00000391413	NM_033059	ENSP00000375232
ENSG00000213949	ENST00000282588	NM_181501	ENSP00000282588
ENSG00000101337	ENST00000398022	NM_014742	ENSP00000381104
ENSG00000155393	ENST00000299192	NM_182922	ENSP00000299192
ENSG00000213416	ENST00000394014	NM_031854	ENSP00000377582
ENSG00000041515	ENST00000356711	NM_015011	ENSP00000349145
ENSG00000155087	ENST00000285402	NM_024410	ENSP00000285402
ENSG00000198090	ENST00000345847	NM_030976	ENSP00000328270
ENSG00000143575	ENST00000328703	NM_006118	ENSP00000329002
ENSG00000198271	ENST00000343246	NM_033188	ENSP00000340546
ENSG00000171396	ENST00000390661	NM_032524	ENSP00000375076
ENSG00000185950	ENST00000375856	NM_003749	ENSP00000365016
ENSG00000196156	ENST00000391356	NM_033187	ENSP00000375151
ENSG00000130147	ENST00000392011	NM_014521	ENSP00000375867
ENSG00000151806	ENST00000281543	NM_021927	ENSP00000281543
ENSG00000108395	ENST00000393066	NM_001005207	ENSP00000376785
ENSG00000143575	ENST00000457918	NM_001018837	ENSP00000411448
ENSG00000126003	ENST00000246229	NM_002657	ENSP00000246229
ENSG00000144214	ENST00000308528	NM_174898	ENSP00000311320
ENSG00000171291	ENST00000304030	NM_152262	ENSP00000305077
ENSG00000108395	ENST00000262294	NM_015294	ENSP00000262294
ENSG00000188739	ENST00000366606	NM_015014	ENSP00000355565
ENSG00000100401	ENST00000405486	NM_001278651	ENSP00000385866
ENSG00000145287	ENST00000311507	NM_016619	ENSP00000309509
ENSG00000100401	ENST00000356244	NM_002883	ENSP00000348577
ENSG00000145287	ENST00000411416	NM_001130716	ENSP00000412230
ENSG00000189001	ENST00000588674	NM_001166035	ENSP00000468646
ENSG00000189001	ENST00000452271	NM_001166034	ENSP00000430242
ENSG00000196411	ENST00000358173	NM_004444	ENSP00000350896
ENSG00000145287	ENST00000426923	NM_001130715	ENSP00000399700
ENSG00000130653	ENST00000277531	NM_152286	ENSP00000277531
ENSG00000198429	ENST00000340180	NM_021915	ENSP00000345333
ENSG00000189001	ENST00000518157	NM_198538	ENSP00000428771
ENSG00000173200	ENST00000464300	NM_001113523	ENSP00000417214
ENSG00000173626	ENST00000368602	NM_001139444	ENSP00000357591
ENSG00000241370	ENST00000433076	NM_001199121	ENSP00000409799
ENSG00000241370	ENST00000433076	NM_024839	ENSP00000409799
ENSG00000241370	ENST00000433076	NM_001199120	ENSP00000409799
ENSG00000130653	ENST00000406427	NM_001098537	ENSP00000384610
ENSG00000173200	ENST00000310366	NM_152615	ENSP00000308436
ENSG00000101346	ENST00000375749	NM_015352	ENSP00000364902
ENSG00000185689	ENST00000380175	NM_001085401	ENSP00000420610
ENSG00000182154	ENST00000371443	NM_032477	ENSP00000360498
ENSG00000100462	ENST00000324366	NM_006109	ENSP00000319169
ENSG00000196757	ENST00000254321	NM_144566	ENSP00000254321
ENSG00000196757	ENST00000254321	NM_001271848	ENSP00000254321
ENSG00000110422	ENST00000525975	NM_001278163	ENSP00000431710
ENSG00000101346	ENST00000375730	NM_172236	ENSP00000364882
ENSG00000100462	ENST00000397441	NM_001039619	ENSP00000380583
ENSG00000110422	ENST00000303296	NM_005734	ENSP00000304226
ENSG00000110422	ENST00000379016	NM_001048200	ENSP00000368301
ENSG00000135316	ENST00000355238	NM_001159677	ENSP00000347380
ENSG00000135316	ENST00000355238	NM_001253771	ENSP00000347380
ENSG00000135316	ENST00000355238	NM_001159676	ENSP00000347380
ENSG00000135316	ENST00000355238	NM_001159673	ENSP00000347380
ENSG00000135316	ENST00000355238	NM_001159674	ENSP00000347380
ENSG00000100462	ENST00000397440	NM_001282956	ENSP00000380582
ENSG00000110422	ENST00000456517	NM_001278162	ENSP00000398241
ENSG00000001497	ENST00000374807	NM_001170649	ENSP00000363940
ENSG00000100462	ENST00000216350	NM_001282953	ENSP00000216350
ENSG00000135316	ENST00000369622	NM_001159675	ENSP00000358635
ENSG00000135316	ENST00000369622	NM_006372	ENSP00000358635
ENSG00000105679	ENST00000222286	NM_014364	ENSP00000222286
ENSG00000155090	ENST00000285407	NM_005655	ENSP00000285407
ENSG00000001497	ENST00000374811	NM_031206	ENSP00000363944
ENSG00000001497	ENST00000374804	NM_001170650	ENSP00000363937
ENSG00000155090	ENST00000395884	NM_001032282	ENSP00000379222
ENSG00000169718	ENST00000306796	NM_022156	ENSP00000303515
ENSG00000089902	ENST00000262241	NM_015156	ENSP00000262241
ENSG00000170549	ENST00000302006	NM_024337	ENSP00000305244
ENSG00000197054	ENST00000343949	NM_001012753	ENSP00000369774
ENSG00000176014	ENST00000591208	NM_032525	ENSP00000466849
ENSG00000166848	ENST00000300086	NM_018975	ENSP00000300086
ENSG00000100462	ENST00000553897	NM_001282955	ENSP00000452555
ENSG00000070731	ENST00000225276	NM_006456	ENSP00000225276
ENSG00000122203	ENST00000298569	NM_020444	ENSP00000298569
ENSG00000122203	ENST00000298569	NM_001287336	ENSP00000298569
ENSG00000122203	ENST00000298569	NM_001287335	ENSP00000298569
ENSG00000101350	ENST00000375712	NM_004798	ENSP00000364864
ENSG00000160307	ENST00000291700	NM_006272	ENSP00000291700
ENSG00000106772	ENST00000376718	NM_015225	ENSP00000365908
ENSG00000148399	ENST00000277540	NM_138778	ENSP00000277540
ENSG00000122203	ENST00000393725	NM_001079684	ENSP00000377326
ENSG00000122203	ENST00000510164	NM_001079685	ENSP00000421061
ENSG00000084110	ENST00000261208	NM_002108	ENSP00000261208
ENSG00000143595	ENST00000324978	NM_080429	ENSP00000318355
ENSG00000005100	ENST00000225296	NM_001199699	ENSP00000225296
ENSG00000005100	ENST00000225296	NM_020162	ENSP00000225296
ENSG00000213024	ENST00000422090	NM_001193357	ENSP00000407331
ENSG00000073282	ENST00000264731	NM_003722	ENSP00000264731
ENSG00000073282	ENST00000264731	NM_001114978	ENSP00000264731
ENSG00000115514	ENST00000264255	NM_005783	ENSP00000264255
ENSG00000084110	ENST00000538703	NM_001258334	ENSP00000440861
ENSG00000213024	ENST00000352066	NM_016553	ENSP00000305503
ENSG00000073282	ENST00000418709	NM_001114979	ENSP00000407144
ENSG00000115263	ENST00000418842	NM_002054	ENSP00000387662
ENSG00000178033	ENST00000368599	NM_153711	ENSP00000357588
ENSG00000173085	ENST00000311469	NM_015697	ENSP00000310873
ENSG00000105677	ENST00000222284	NM_032635	ENSP00000222284
ENSG00000204612	ENST00000376708	NM_001013735	ENSP00000365898
ENSG00000105677	ENST00000593027	NM_001242598	ENSP00000466262
ENSG00000196712	ENST00000358273	NM_001042492	ENSP00000351015
ENSG00000084110	ENST00000541929	NM_001258333	ENSP00000446364
ENSG00000196712	ENST00000356175	NM_000267	ENSP00000348498
ENSG00000105677	ENST00000392204	NM_001242597	ENSP00000376040
ENSG00000244537	ENST00000377726	NM_033062	ENSP00000366955
ENSG00000165724	ENST00000298585	NM_138462	ENSP00000298585
ENSG00000121274	ENST00000436909	NM_001040285	ENSP00000396995
ENSG00000121274	ENST00000436909	NM_001040284	ENSP00000396995
ENSG00000196712	ENST00000431387	NM_001128147	ENSP00000412921
ENSG00000011304	ENST00000356948	NM_002819	ENSP00000349428
ENSG00000164451	ENST00000368597	NM_153036	ENSP00000357586
ENSG00000164451	ENST00000368597	NM_001256889	ENSP00000357586
ENSG00000184661	ENST00000330560	NM_152562	ENSP00000328228
ENSG00000073282	ENST00000354600	NM_001114981	ENSP00000346614
ENSG00000073282	ENST00000354600	NM_001114980	ENSP00000346614
ENSG00000070526	ENST00000156626	NM_018414	ENSP00000156626
ENSG00000141052	ENST00000425538	NM_001146312	ENSP00000401678
ENSG00000141052	ENST00000425538	NM_153604	ENSP00000401678
ENSG00000187498	ENST00000375820	NM_001845	ENSP00000364979
ENSG00000240542	ENST00000398470	NM_001190460	ENSP00000381488
ENSG00000164451	ENST00000405399	NM_001256887	ENSP00000385836
ENSG00000011304	ENST00000349038	NM_031991	ENSP00000014112
ENSG00000185945	ENST00000372749	NM_001099686	ENSP00000361835
ENSG00000179151	ENST00000315127	NM_025083	ENSP00000320503
ENSG00000179151	ENST00000315127	NM_001142444	ENSP00000320503
ENSG00000164451	ENST00000416171	NM_001256888	ENSP00000416976
ENSG00000073282	ENST00000437221	NM_001114982	ENSP00000392488
ENSG00000179151	ENST00000426797	NM_001142443	ENSP00000401343
ENSG00000239886	ENST00000377721	NM_031961	ENSP00000366950
ENSG00000011304	ENST00000394601	NM_031990	ENSP00000408096
ENSG00000213024	ENST00000413454	NM_153718	ENSP00000387991
ENSG00000213024	ENST00000413454	NM_012346	ENSP00000387991
ENSG00000065621	ENST00000338595	NM_183239	ENSP00000345023
ENSG00000204873	ENST00000411528	NM_031962	ENSP00000392189
ENSG00000065621	ENST00000369707	NM_001191014	ENSP00000358721
ENSG00000187272	ENST00000254072	NM_031963	ENSP00000254072
ENSG00000140025	ENST00000316738	NM_145231	ENSP00000326267
ENSG00000241595	ENST00000334109	NM_033191	ENSP00000334922
ENSG00000065621	ENST00000450629	NM_001191013	ENSP00000390986
ENSG00000090975	ENST00000320201	NM_020845	ENSP00000322218
ENSG00000140025	ENST00000555872	NM_001284269	ENSP00000452320
ENSG00000198083	ENST00000394008	NM_030975	ENSP00000377576
ENSG00000140025	ENST00000556609	NM_001284267	ENSP00000452335
ENSG00000060656	ENST00000345512	NM_005704	ENSP00000334941
ENSG00000060656	ENST00000373779	NM_133178	ENSP00000362884
ENSG00000060656	ENST00000373779	NM_001195001	ENSP00000362884
ENSG00000140025	ENST00000538485	NM_001284266	ENSP00000438072
ENSG00000140025	ENST00000556005	NM_001284268	ENSP00000452143
ENSG00000145536	ENST00000274181	NM_139056	ENSP00000274181
ENSG00000197647	ENST00000344980	NM_001080411	ENSP00000339767
ENSG00000060656	ENST00000356870	NM_133177	ENSP00000349333
ENSG00000137574	ENST00000260129	NM_024831	ENSP00000260129
ENSG00000197070	ENST00000371421	NM_152285	ENSP00000360475
ENSG00000221818	ENST00000520164	NM_022659	ENSP00000430241
ENSG00000204592	ENST00000376630	NM_005516	ENSP00000365817
ENSG00000100403	ENST00000352645	NM_017590	ENSP00000345793
ENSG00000118894	ENST00000458008	NM_201598	ENSP00000389710
ENSG00000047056	ENST00000263150	NM_014023	ENSP00000263150
ENSG00000054267	ENST00000349213	NM_031371	ENSP00000264184
ENSG00000118894	ENST00000427587	NM_201400	ENSP00000398502
ENSG00000054267	ENST00000366603	NM_001206794	ENSP00000355562
ENSG00000160310	ENST00000355680	NM_206962	ENSP00000347906
ENSG00000212659	ENST00000391355	NM_001277331	ENSP00000375150
ENSG00000160310	ENST00000397638	NM_001535	ENSP00000380760
ENSG00000171456	ENST00000375687	NM_015338	ENSP00000364839
ENSG00000180386	ENST00000391354	NM_001277332	ENSP00000375149
ENSG00000164675	ENST00000466202	NM_001282855	ENSP00000417769
ENSG00000110427	ENST00000389726	NM_012194	ENSP00000374376
ENSG00000160310	ENST00000334494	NM_001242865	ENSP00000335490
ENSG00000143515	ENST00000368487	NM_001005855	ENSP00000357472
ENSG00000164675	ENST00000324698	NM_178827	ENSP00000324882
ENSG00000135452	ENST00000257910	NM_005981	ENSP00000257910
ENSG00000160310	ENST00000440086	NM_001242864	ENSP00000397266
ENSG00000184500	ENST00000394236	NM_000313	ENSP00000377783
ENSG00000203993	ENST00000371417	NM_032937	ENSP00000360471
ENSG00000205177	ENST00000379011	NM_001166692	ENSP00000368296
ENSG00000155096	ENST00000337198	NM_148174	ENSP00000337180
ENSG00000134871	ENST00000360467	NM_001846	ENSP00000353654
ENSG00000157985	ENST00000409457	NM_001244888	ENSP00000387174
ENSG00000163281	ENST00000507917	NM_001270880	ENSP00000425868
ENSG00000054267	ENST00000264183	NM_016374	ENSP00000264183
ENSG00000155096	ENST00000347770	NM_015878	ENSP00000321507
ENSG00000151092	ENST00000280700	NM_018297	ENSP00000280700
ENSG00000163281	ENST00000295448	NM_138335	ENSP00000295448
ENSG00000109758	ENST00000382774	NM_001528	ENSP00000372224
ENSG00000160310	ENST00000458387	NM_001286676	ENSP00000407463
ENSG00000160310	ENST00000451211	NM_001286677	ENSP00000411984
ENSG00000107447	ENST00000419175	NM_004088	ENSP00000401169
ENSG00000107447	ENST00000419175	NM_001017520	ENSP00000401169
ENSG00000160310	ENST00000291705	NM_001286678	ENSP00000291705
ENSG00000163281	ENST00000507534	NM_001270881	ENSP00000427423
ENSG00000139832	ENST00000267328	NM_017817	ENSP00000267328
ENSG00000151092	ENST00000396649	NM_001145295	ENSP00000379886
ENSG00000157985	ENST00000336665	NM_014914	ENSP00000338378
ENSG00000167074	ENST00000406644	NM_001145398	ENSP00000385256
ENSG00000117114	ENST00000319517	NM_012302	ENSP00000322270
ENSG00000157985	ENST00000304032	NM_001037131	ENSP00000307634
ENSG00000167074	ENST00000266304	NM_003216	ENSP00000266304
ENSG00000151092	ENST00000417874	NM_001145294	ENSP00000389888
ENSG00000183864	ENST00000327492	NM_016272	ENSP00000331305
ENSG00000182534	ENST00000355797	NM_001008528	ENSP00000348050
ENSG00000151092	ENST00000428257	NM_001145293	ENSP00000387430
ENSG00000078098	ENST00000188790	NM_004460	ENSP00000188790
ENSG00000182534	ENST00000375036	NM_001008529	ENSP00000364176
ENSG00000161835	ENST00000293662	NM_181711	ENSP00000293662
ENSG00000143515	ENST00000368489	NM_020452	ENSP00000357475
ENSG00000182534	ENST00000449428	NM_198530	ENSP00000391466
ENSG00000152910	ENST00000478060	NM_138994	ENSP00000418741
ENSG00000161835	ENST00000552049	NM_001271856	ENSP00000449492
ENSG00000232478	ENST00000370741	NM_001017417	ENSP00000359777
ENSG00000100410	ENST00000216252	NM_032758	ENSP00000216252
ENSG00000085063	ENST00000395850	NM_001127227	ENSP00000379191
ENSG00000085063	ENST00000395850	NM_203331	ENSP00000379191
ENSG00000085063	ENST00000395850	NM_001127226	ENSP00000379191
ENSG00000085063	ENST00000395850	NM_001127225	ENSP00000379191
ENSG00000085063	ENST00000395850	NM_203329	ENSP00000379191
ENSG00000085063	ENST00000395850	NM_203330	ENSP00000379191
ENSG00000085063	ENST00000395850	NM_000611	ENSP00000379191
ENSG00000072849	ENST00000158771	NM_016041	ENSP00000158771
ENSG00000213995	ENST00000309957	NM_001242881	ENSP00000311984
ENSG00000213995	ENST00000309957	NM_018210	ENSP00000311984
ENSG00000152904	ENST00000358966	NM_001037277	ENSP00000351852
ENSG00000152910	ENST00000307431	NM_033401	ENSP00000306893
ENSG00000213995	ENST00000424185	NM_001242883	ENSP00000413191
ENSG00000085063	ENST00000415002	NM_001127223	ENSP00000404822
ENSG00000121281	ENST00000566433	NM_001286057	ENSP00000457409
ENSG00000141385	ENST00000269143	NM_006796	ENSP00000269143
ENSG00000148841	ENST00000337478	NM_001272013	ENSP00000337178
ENSG00000140465	ENST00000395048	NM_000499	ENSP00000378488
ENSG00000148841	ENST00000358187	NM_001272012	ENSP00000350915
ENSG00000254087	ENST00000519728	NM_002350	ENSP00000428924
ENSG00000148841	ENST00000278071	NM_033397	ENSP00000278071
ENSG00000254087	ENST00000520220	NM_001111097	ENSP00000428424
ENSG00000121281	ENST00000254235	NM_001114	ENSP00000254235
ENSG00000221914	ENST00000380737	NM_002717	ENSP00000370113
ENSG00000068654	ENST00000409681	NM_015425	ENSP00000386300
ENSG00000111832	ENST00000466444	NM_015952	ENSP00000420357
ENSG00000169136	ENST00000595125	NM_012068	ENSP00000470633
ENSG00000257446	ENST00000547628	NM_001080404	ENSP00000447931
ENSG00000169136	ENST00000423777	NM_001193646	ENSP00000396954
ENSG00000163285	ENST00000295452	NM_173536	ENSP00000295452
ENSG00000197183	ENST00000359676	NM_080616	ENSP00000352704
ENSG00000197183	ENST00000359676	NM_001256798	ENSP00000352704
ENSG00000181090	ENST00000462484	NM_001145527	ENSP00000417328
ENSG00000131323	ENST00000560371	NM_145725	ENSP00000454207
ENSG00000131323	ENST00000560371	NM_003300	ENSP00000454207
ENSG00000223547	ENST00000439326	NM_001136501	ENSP00000392024
ENSG00000111832	ENST00000487832	NM_001007464	ENSP00000428778
ENSG00000141391	ENST00000336990	NM_006553	ENSP00000338988
ENSG00000131323	ENST00000539721	NM_001199427	ENSP00000445998
ENSG00000198721	ENST00000380125	NM_001166010	ENSP00000369468
ENSG00000221914	ENST00000315985	NM_001177591	ENSP00000325074
ENSG00000105675	ENST00000262623	NM_000704	ENSP00000262623
ENSG00000111832	ENST00000392526	NM_016104	ENSP00000376311
ENSG00000116957	ENST00000406207	NM_001079515	ENSP00000384571
ENSG00000116957	ENST00000406207	NM_003193	ENSP00000384571
ENSG00000116957	ENST00000543662	NM_001287801	ENSP00000439170
ENSG00000131323	ENST00000347662	NM_145726	ENSP00000328003
ENSG00000141391	ENST00000440960	NM_001142405	ENSP00000404700
ENSG00000181090	ENST00000460843	NM_024757	ENSP00000417980
ENSG00000175414	ENST00000310389	NM_173664	ENSP00000308496
ENSG00000204590	ENST00000376621	NM_005275	ENSP00000365806
ENSG00000161640	ENST00000447370	NM_052884	ENSP00000412361
ENSG00000140505	ENST00000343932	NM_000761	ENSP00000342007
ENSG00000161640	ENST00000426971	NM_001135163	ENSP00000398891
ENSG00000198721	ENST00000361538	NM_006117	ENSP00000354737
ENSG00000170312	ENST00000395284	NM_001786	ENSP00000378699
ENSG00000173083	ENST00000311412	NM_001098540	ENSP00000308107
ENSG00000132010	ENST00000334213	NM_001203250	ENSP00000335437
ENSG00000132010	ENST00000334213	NM_021143	ENSP00000335437
ENSG00000170312	ENST00000316629	NM_033379	ENSP00000325970
ENSG00000152684	ENST00000274311	NM_015946	ENSP00000274311
ENSG00000173083	ENST00000405413	NM_006665	ENSP00000384262
ENSG00000198721	ENST00000413766	NM_206836	ENSP00000406969
ENSG00000144406	ENST00000272845	NM_182587	ENSP00000272845
ENSG00000048162	ENST00000510123	NM_001256539	ENSP00000421302
ENSG00000048162	ENST00000510123	NM_001256540	ENSP00000421302
ENSG00000048162	ENST00000510123	NM_016391	ENSP00000421302
ENSG00000162885	ENST00000366600	NM_152490	ENSP00000355559
ENSG00000173083	ENST00000512196	NM_001166498	ENSP00000423265
ENSG00000146828	ENST00000415287	NM_001267814	ENSP00000413796
ENSG00000143889	ENST00000608859	NM_138394	ENSP00000476852
ENSG00000143889	ENST00000608859	NM_001142650	ENSP00000476852
ENSG00000162885	ENST00000313984	NM_001277155	ENSP00000315678
ENSG00000173083	ENST00000513463	NM_001199830	ENSP00000421365
ENSG00000182628	ENST00000330137	NM_182620	ENSP00000333433
ENSG00000070814	ENST00000445265	NM_001135245	ENSP00000409944
ENSG00000212658	ENST00000391353	NM_001257309	ENSP00000375148
ENSG00000144406	ENST00000439458	NM_032504	ENSP00000391088
ENSG00000108825	ENST00000360221	NM_025267	ENSP00000353355
ENSG00000146828	ENST00000354161	NM_020246	ENSP00000275730
ENSG00000212657	ENST00000391352	NM_001146182	ENSP00000375147
ENSG00000070814	ENST00000323668	NM_000356	ENSP00000325223
ENSG00000182628	ENST00000437036	NM_001100595	ENSP00000411231
ENSG00000257591	ENST00000455799	NM_145233	ENSP00000398518
ENSG00000186860	ENST00000334202	NM_031964	ENSP00000333993
ENSG00000197430	ENST00000371172	NM_033207	ENSP00000360214
ENSG00000197430	ENST00000371172	NM_001284327	ENSP00000360214
ENSG00000197430	ENST00000371172	NM_001284326	ENSP00000360214
ENSG00000197430	ENST00000393871	NM_001040102	ENSP00000377449
ENSG00000070814	ENST00000439160	NM_001135244	ENSP00000406888
ENSG00000070814	ENST00000439160	NM_001195141	ENSP00000406888
ENSG00000168243	ENST00000450593	NM_001098721	ENSP00000398629
ENSG00000168243	ENST00000450593	NM_004485	ENSP00000398629
ENSG00000197430	ENST00000393870	NM_001284320	ENSP00000377448
ENSG00000168243	ENST00000391854	NM_001098722	ENSP00000375727
ENSG00000168243	ENST00000391854	NM_004485	ENSP00000375727
ENSG00000197430	ENST00000419479	NM_001040103	ENSP00000398025
ENSG00000197430	ENST00000419479	NM_001284324	ENSP00000398025
ENSG00000197430	ENST00000419479	NM_001284323	ENSP00000398025
ENSG00000070814	ENST00000394269	NM_001008657	ENSP00000377811
ENSG00000168505	ENST00000306318	NM_001485	ENSP00000302251
ENSG00000151834	ENST00000381620	NM_000807	ENSP00000371033
ENSG00000108825	ENST00000421990	NM_001136042	ENSP00000409924
ENSG00000006059	ENST00000007735	NM_004138	ENSP00000007735
ENSG00000151834	ENST00000356504	NM_001114175	ENSP00000348897
ENSG00000146828	ENST00000540482	NM_001267812	ENSP00000443702
ENSG00000134905	ENST00000257347	NM_024537	ENSP00000257347
ENSG00000078328	ENST00000550418	NM_018723	ENSP00000450031
ENSG00000078328	ENST00000553186	NM_001142333	ENSP00000447753
ENSG00000173193	ENST00000474629	NM_017554	ENSP00000418194
ENSG00000242185	ENST00000370736	NM_152582	ENSP00000359772
ENSG00000147065	ENST00000360270	NM_002444	ENSP00000353408
ENSG00000126749	ENST00000261406	NM_006331	ENSP00000476966
ENSG00000131738	ENST00000251646	NM_002279	ENSP00000251646
ENSG00000136267	ENST00000406247	NM_145695	ENSP00000386066
ENSG00000249115	ENST00000203166	NM_015302	ENSP00000439056
ENSG00000151834	ENST00000540012	NM_001286827	ENSP00000444409
ENSG00000070814	ENST00000377797	NM_001135243	ENSP00000367028
ENSG00000078328	ENST00000547338	NM_001142334	ENSP00000447717
ENSG00000136267	ENST00000399322	NM_004080	ENSP00000382260
ENSG00000111834	ENST00000229554	NM_001010892	ENSP00000229554
ENSG00000215029	ENST00000453326	NM_001277423	ENSP00000392879
ENSG00000111834	ENST00000368581	NM_001161664	ENSP00000357570
ENSG00000078328	ENST00000311745	NM_145891	ENSP00000309117
ENSG00000078328	ENST00000311745	NM_145892	ENSP00000309117
ENSG00000078328	ENST00000355637	NM_145893	ENSP00000347855
ENSG00000232417	ENST00000370734	NM_001017435	ENSP00000359769
ENSG00000146066	ENST00000274787	NM_138820	ENSP00000274787
ENSG00000175920	ENST00000507039	NM_001164673	ENSP00000423614
ENSG00000110429	ENST00000265651	NM_012175	ENSP00000265651
ENSG00000256269	ENST00000278715	NM_000190	ENSP00000278715
ENSG00000164347	ENST00000296805	NM_032380	ENSP00000296805
ENSG00000103653	ENST00000220003	NM_004383	ENSP00000220003
ENSG00000164347	ENST00000345239	NM_170691	ENSP00000296804
ENSG00000185736	ENST00000381312	NM_018702	ENSP00000370713
ENSG00000164347	ENST00000509430	NM_001281302	ENSP00000427004
ENSG00000103653	ENST00000439220	NM_001127190	ENSP00000414764
ENSG00000175920	ENST00000340083	NM_173660	ENSP00000344432
ENSG00000256269	ENST00000542729	NM_001258209	ENSP00000443058
ENSG00000182177	ENST00000409749	NM_212556	ENSP00000386532
ENSG00000164347	ENST00000427854	NM_170681	ENSP00000405808
ENSG00000160712	ENST00000368485	NM_000565	ENSP00000357470
ENSG00000158417	ENST00000289371	NM_015904	ENSP00000289371
ENSG00000256269	ENST00000544387	NM_001258208	ENSP00000438424
ENSG00000103111	ENST00000248248	NM_014940	ENSP00000248248
ENSG00000160712	ENST00000344086	NM_181359	ENSP00000340589
ENSG00000135298	ENST00000370598	NM_001704	ENSP00000359630
ENSG00000110429	ENST00000448981	NM_033406	ENSP00000408836
ENSG00000008988	ENST00000519807	NM_001146227	ENSP00000429374
ENSG00000143870	ENST00000272227	NM_005742	ENSP00000272227
ENSG00000137941	ENST00000260505	NM_024686	ENSP00000260505
ENSG00000103111	ENST00000439557	NM_001286639	ENSP00000404053
ENSG00000131737	ENST00000394001	NM_021013	ENSP00000377570
ENSG00000103111	ENST00000545553	NM_001286640	ENSP00000444881
ENSG00000008988	ENST00000009589	NM_001023	ENSP00000009589
ENSG00000143870	ENST00000404371	NM_001282704	ENSP00000385385
ENSG00000129951	ENST00000359894	NM_024888	ENSP00000352962
ENSG00000143870	ENST00000404824	NM_001282705	ENSP00000384459
ENSG00000256269	ENST00000392841	NM_001024382	ENSP00000376584
ENSG00000129951	ENST00000520876	NM_001270366	ENSP00000430297
ENSG00000143870	ENST00000381611	NM_001282706	ENSP00000371024
ENSG00000143870	ENST00000540494	NM_001282707	ENSP00000438778
ENSG00000166164	ENST00000394689	NM_001173984	ENSP00000378181
ENSG00000166164	ENST00000394689	NM_013263	ENSP00000378181
ENSG00000115661	ENST00000409638	NM_001008910	ENSP00000386928
ENSG00000094796	ENST00000251645	NM_002277	ENSP00000251645
ENSG00000205078	ENST00000378644	NM_001129979	ENSP00000367911
ENSG00000175416	ENST00000310418	NM_007097	ENSP00000309415
ENSG00000175416	ENST00000345807	NM_001834	ENSP00000310812
ENSG00000172232	ENST00000233997	NM_001700	ENSP00000233997
ENSG00000158164	ENST00000289373	NM_021992	ENSP00000289373
ENSG00000164690	ENST00000297261	NM_000193	ENSP00000297261
ENSG00000162510	ENST00000373765	NM_002379	ENSP00000362870
ENSG00000108417	ENST00000225550	NM_003770	ENSP00000225550
ENSG00000120727	ENST00000265192	NM_016480	ENSP00000265192
ENSG00000120051	ENST00000369704	NM_001008723	ENSP00000358718
ENSG00000232258	ENST00000568335	NM_001146336	ENSP00000454261
ENSG00000149600	ENST00000278980	NM_001099339	ENSP00000278980
ENSG00000149600	ENST00000278980	NM_053041	ENSP00000278980
ENSG00000168830	ENST00000305344	NM_000865	ENSP00000307766
ENSG00000120727	ENST00000510080	NM_001033112	ENSP00000422508
ENSG00000196646	ENST00000343979	NM_003437	ENSP00000344162
ENSG00000171360	ENST00000246646	NM_006771	ENSP00000246646
ENSG00000134278	ENST00000409402	NM_001128626	ENSP00000387266
ENSG00000051825	ENST00000606320	NM_022782	ENSP00000475489
ENSG00000134278	ENST00000410092	NM_020148	ENSP00000387226
ENSG00000196415	ENST00000234347	NM_002777	ENSP00000234347
ENSG00000162511	ENST00000294507	NM_006762	ENSP00000294507
ENSG00000163956	ENST00000500728	NM_002337	ENSP00000421922
ENSG00000135346	ENST00000369582	NM_000735	ENSP00000358595
ENSG00000042088	ENST00000393454	NM_001008744	ENSP00000377099
ENSG00000134278	ENST00000453447	NM_001128627	ENSP00000407050
ENSG00000258890	ENST00000556440	NM_138363	ENSP00000450461
ENSG00000186635	ENST00000334211	NM_015242	ENSP00000335506
ENSG00000125962	ENST00000246174	NM_001168480	ENSP00000246174
ENSG00000186635	ENST00000393609	NM_001040118	ENSP00000377233
ENSG00000163312	ENST00000295488	NM_133636	ENSP00000295488
ENSG00000042088	ENST00000335725	NM_018319	ENSP00000337353
ENSG00000125962	ENST00000604957	NM_001168478	ENSP00000474720
ENSG00000162512	ENST00000339394	NM_014654	ENSP00000344468
ENSG00000186635	ENST00000429686	NM_001135190	ENSP00000403127
ENSG00000125962	ENST00000537008	NM_001168479	ENSP00000439001
ENSG00000169291	ENST00000304760	NM_001010846	ENSP00000307369
ENSG00000125962	ENST00000541409	NM_001168485	ENSP00000446385
ENSG00000125962	ENST00000536530	NM_001168482	ENSP00000445851
ENSG00000125962	ENST00000536530	NM_022838	ENSP00000445851
ENSG00000163939	ENST00000394830	NM_018313	ENSP00000378307
ENSG00000006740	ENST00000379672	NM_014859	ENSP00000368994
ENSG00000140873	ENST00000282849	NM_199355	ENSP00000282849
ENSG00000197857	ENST00000356109	NM_001164276	ENSP00000348419
ENSG00000197857	ENST00000355684	NM_016264	ENSP00000347910
ENSG00000127824	ENST00000248437	NM_006000	ENSP00000248437
ENSG00000164171	ENST00000296585	NM_002203	ENSP00000296585
ENSG00000170516	ENST00000355591	NM_130902	ENSP00000347799
ENSG00000127824	ENST00000392088	NM_001278552	ENSP00000375938
ENSG00000100412	ENST00000216254	NM_001098	ENSP00000216254
ENSG00000104765	ENST00000380629	NM_004331	ENSP00000370003
ENSG00000172680	ENST00000311923	NM_005372	ENSP00000310722
ENSG00000170482	ENST00000353963	NM_152685	ENSP00000302851
ENSG00000188868	ENST00000293725	NM_145276	ENSP00000293725
ENSG00000228836	ENST00000434966	NM_001017436	ENSP00000405261
ENSG00000170482	ENST00000348729	NM_005847	ENSP00000302701
ENSG00000132321	ENST00000409907	NM_024726	ENSP00000387347
ENSG00000067365	ENST00000381920	NM_024109	ENSP00000371345
ENSG00000181690	ENST00000316981	NM_002655	ENSP00000325546
ENSG00000181690	ENST00000316981	NM_001114634	ENSP00000325546
ENSG00000072422	ENST00000337910	NM_001242359	ENSP00000338671
ENSG00000072422	ENST00000337910	NM_014836	ENSP00000338671
ENSG00000181690	ENST00000423799	NM_001114635	ENSP00000404067
ENSG00000105982	ENST00000317955	NM_030936	ENSP00000315950
ENSG00000132321	ENST00000431676	NM_001270584	ENSP00000407213
ENSG00000198342	ENST00000242804	NM_030824	ENSP00000242804
ENSG00000132321	ENST00000309507	NM_001270585	ENSP00000311951
ENSG00000148408	ENST00000371372	NM_001243812	ENSP00000360423
ENSG00000148408	ENST00000371372	NM_000718	ENSP00000360423
ENSG00000143669	ENST00000389793	NM_000081	ENSP00000374443
ENSG00000231852	ENST00000418967	NM_000500	ENSP00000408860
ENSG00000153487	ENST00000338450	NM_198217	ENSP00000345202
ENSG00000105982	ENST00000432459	NM_001184996	ENSP00000405588
ENSG00000105982	ENST00000392743	NM_001184997	ENSP00000376499
ENSG00000153487	ENST00000333219	NM_198219	ENSP00000328436
ENSG00000153487	ENST00000333219	NM_001267728	ENSP00000328436
ENSG00000153487	ENST00000375775	NM_198218	ENSP00000364930
ENSG00000100413	ENST00000355209	NM_001018050	ENSP00000347345
ENSG00000197969	ENST00000376634	NM_001018038	ENSP00000365821
ENSG00000109158	ENST00000264318	NM_000809	ENSP00000264318
ENSG00000109158	ENST00000264318	NM_001204266	ENSP00000264318
ENSG00000109158	ENST00000264318	NM_001204267	ENSP00000264318
ENSG00000100413	ENST00000337566	NM_001018052	ENSP00000337627
ENSG00000155097	ENST00000395862	NM_001695	ENSP00000379203
ENSG00000153487	ENST00000375774	NM_005537	ENSP00000364929
ENSG00000163239	ENST00000368482	NM_182499	ENSP00000357467
ENSG00000163239	ENST00000368482	NM_001098475	ENSP00000357467
ENSG00000183049	ENST00000378847	NM_153498	ENSP00000368124
ENSG00000188994	ENST00000369577	NM_015021	ENSP00000358590
ENSG00000197969	ENST00000376636	NM_001018037	ENSP00000365823
ENSG00000197969	ENST00000360280	NM_033305	ENSP00000353422
ENSG00000070495	ENST00000445478	NM_001081461	ENSP00000394085
ENSG00000169379	ENST00000303097	NM_144996	ENSP00000306225
ENSG00000197561	ENST00000263621	NM_001972	ENSP00000263621
ENSG00000140807	ENST00000268459	NM_033119	ENSP00000268459
ENSG00000092036	ENST00000342454	NM_001166270	ENSP00000342776
ENSG00000183049	ENST00000378845	NM_020397	ENSP00000368122
ENSG00000111144	ENST00000228740	NM_000895	ENSP00000228740
ENSG00000231852	ENST00000435122	NM_001128590	ENSP00000415043
ENSG00000100413	ENST00000396504	NM_138338	ENSP00000379761
ENSG00000100413	ENST00000396504	NM_001282885	ENSP00000379761
ENSG00000100413	ENST00000396504	NM_001282884	ENSP00000379761
ENSG00000153975	ENST00000368576	NM_145062	ENSP00000357565
ENSG00000197969	ENST00000357409	NM_015186	ENSP00000349985
ENSG00000169379	ENST00000394222	NM_001174150	ENSP00000377769
ENSG00000070495	ENST00000397625	NM_015167	ENSP00000380750
ENSG00000075142	ENST00000265729	NM_003130	ENSP00000265729
ENSG00000068489	ENST00000262293	NM_018304	ENSP00000262293
ENSG00000169379	ENST00000471138	NM_182896	ENSP00000420780
ENSG00000111144	ENST00000552789	NM_001256643	ENSP00000449958
ENSG00000164929	ENST00000309982	NM_024812	ENSP00000312457
ENSG00000075142	ENST00000394641	NM_198901	ENSP00000378137
ENSG00000164929	ENST00000438105	NM_001024372	ENSP00000395024
ENSG00000075142	ENST00000431660	NM_001256892	ENSP00000391148
ENSG00000197766	ENST00000327726	NM_001928	ENSP00000332139
ENSG00000155659	ENST00000374737	NM_001257403	ENSP00000363869
ENSG00000155659	ENST00000374737	NM_007268	ENSP00000363869
ENSG00000136720	ENST00000259241	NM_004807	ENSP00000259241
ENSG00000088448	ENST00000267339	NM_017664	ENSP00000267339
ENSG00000155659	ENST00000412866	NM_001100431	ENSP00000394143
ENSG00000155659	ENST00000412866	NM_001184831	ENSP00000394143
ENSG00000111144	ENST00000413268	NM_001256644	ENSP00000395051
ENSG00000092036	ENST00000541587	NM_017815	ENSP00000441026
ENSG00000092036	ENST00000541587	NM_001166269	ENSP00000441026
ENSG00000196466	ENST00000430385	NM_001080821	ENSP00000411084
ENSG00000169379	ENST00000535334	NM_001174151	ENSP00000445145
ENSG00000155659	ENST00000455586	NM_001184830	ENSP00000411581
ENSG00000123358	ENST00000360284	NM_001202233	ENSP00000353427
ENSG00000126254	ENST00000262633	NM_024321	ENSP00000262633
ENSG00000123358	ENST00000243050	NM_002135	ENSP00000243050
ENSG00000135446	ENST00000257904	NM_000075	ENSP00000257904
ENSG00000088448	ENST00000310847	NM_001286721	ENSP00000312534
ENSG00000123358	ENST00000394825	NM_173157	ENSP00000378302
ENSG00000113194	ENST00000261942	NM_014613	ENSP00000261942
ENSG00000108759	ENST00000225899	NM_002278	ENSP00000225899
ENSG00000168216	ENST00000370577	NM_018368	ENSP00000359609
ENSG00000240694	ENST00000522362	NM_007257	ENSP00000429344
ENSG00000180855	ENST00000301547	NM_005815	ENSP00000301547
ENSG00000170791	ENST00000355315	NM_001011671	ENSP00000347469
ENSG00000170791	ENST00000355315	NM_001011670	ENSP00000347469
ENSG00000156049	ENST00000341700	NM_004297	ENSP00000365807
ENSG00000116962	ENST00000264187	NM_002508	ENSP00000264187
ENSG00000187546	ENST00000342526	NM_001004320	ENSP00000341662
ENSG00000167842	ENST00000573759	NM_001258218	ENSP00000461252
ENSG00000167842	ENST00000381165	NM_024039	ENSP00000370557
ENSG00000167842	ENST00000381165	NM_001258220	ENSP00000370557
ENSG00000167842	ENST00000381165	NM_001258219	ENSP00000370557
ENSG00000167842	ENST00000381165	NM_001258217	ENSP00000370557
ENSG00000166126	ENST00000299155	NM_030943	ENSP00000299155
ENSG00000242284	ENST00000370724	NM_001007551	ENSP00000359759
ENSG00000242284	ENST00000370724	NM_001172288	ENSP00000359759
ENSG00000140876	ENST00000564085	NM_001243657	ENSP00000457566
ENSG00000140876	ENST00000268533	NM_001105663	ENSP00000268533
ENSG00000140876	ENST00000437314	NM_001243661	ENSP00000387707
ENSG00000167208	ENST00000423026	NM_001144972	ENSP00000388875
ENSG00000167208	ENST00000300590	NM_153337	ENSP00000300590
ENSG00000184160	ENST00000330055	NM_000683	ENSP00000386069
ENSG00000156052	ENST00000286548	NM_002072	ENSP00000286548
ENSG00000167208	ENST00000330943	NM_182854	ENSP00000332062
ENSG00000170791	ENST00000303759	NM_001011667	ENSP00000306425
ENSG00000170791	ENST00000303759	NM_024300	ENSP00000306425
ENSG00000170791	ENST00000303759	NM_001011669	ENSP00000306425
ENSG00000170791	ENST00000303759	NM_001011668	ENSP00000306425
ENSG00000095587	ENST00000357947	NM_012465	ENSP00000350630
ENSG00000151093	ENST00000280701	NM_017897	ENSP00000280701
ENSG00000151093	ENST00000420173	NM_001145391	ENSP00000411303
ENSG00000163319	ENST00000295491	NM_016067	ENSP00000295491
ENSG00000222014	ENST00000410061	NM_032144	ENSP00000387307
ENSG00000128609	ENST00000471770	NM_001282421	ENSP00000417142
ENSG00000128609	ENST00000471770	NM_001282419	ENSP00000417142
ENSG00000128609	ENST00000471770	NM_001282420	ENSP00000417142
ENSG00000105053	ENST00000316763	NM_016440	ENSP00000324636
ENSG00000142875	ENST00000370689	NM_002731	ENSP00000359723
ENSG00000142875	ENST00000370689	NM_001242862	ENSP00000359723
ENSG00000077585	ENST00000366592	NM_003272	ENSP00000355551
ENSG00000128789	ENST00000585331	NM_147163	ENSP00000476763
ENSG00000172346	ENST00000306149	NM_014460	ENSP00000302485
ENSG00000128609	ENST00000355749	NM_005000	ENSP00000347988
ENSG00000128609	ENST00000355749	NM_001282419	ENSP00000347988
ENSG00000105053	ENST00000377011	NM_001025778	ENSP00000366210
ENSG00000242852	ENST00000397732	NM_152601	ENSP00000380840
ENSG00000142875	ENST00000370688	NM_207578	ENSP00000359722
ENSG00000142875	ENST00000370685	NM_182948	ENSP00000359719
ENSG00000142875	ENST00000370685	NM_001242862	ENSP00000359719
ENSG00000128789	ENST00000317615	NM_020232	ENSP00000325919
ENSG00000106511	ENST00000262041	NM_005924	ENSP00000262041
ENSG00000170476	ENST00000302125	NM_016459	ENSP00000303920
ENSG00000105672	ENST00000402764	NM_014209	ENSP00000384524
ENSG00000196911	ENST00000356348	NM_002269	ENSP00000348704
ENSG00000100678	ENST00000356921	NM_182932	ENSP00000349392
ENSG00000198932	ENST00000361600	NM_014710	ENSP00000355146
ENSG00000088305	ENST00000328111	NM_006892	ENSP00000328547
ENSG00000198932	ENST00000415986	NM_001099410	ENSP00000393691
ENSG00000163762	ENST00000296059	NM_138786	ENSP00000296059
ENSG00000198932	ENST00000444152	NM_001099411	ENSP00000409420
ENSG00000142875	ENST00000394839	NM_001242861	ENSP00000378315
ENSG00000088305	ENST00000353855	NM_175848	ENSP00000313397
ENSG00000198932	ENST00000537097	NM_001184727	ENSP00000445683
ENSG00000166348	ENST00000408019	NM_152586	ENSP00000386080
ENSG00000163762	ENST00000470080	NM_001184723	ENSP00000419278
ENSG00000088305	ENST00000348286	NM_175849	ENSP00000337764
ENSG00000088305	ENST00000348286	NM_001207055	ENSP00000337764
ENSG00000142875	ENST00000394838	NM_001242860	ENSP00000378314
ENSG00000142875	ENST00000394838	NM_001242857	ENSP00000378314
ENSG00000142875	ENST00000370682	NM_001242858	ENSP00000359716
ENSG00000142875	ENST00000370682	NM_001242859	ENSP00000359716
ENSG00000214960	ENST00000407010	NM_001101426	ENSP00000385478
ENSG00000214960	ENST00000399310	NM_001101417	ENSP00000382249
ENSG00000088305	ENST00000456297	NM_001207056	ENSP00000412305
ENSG00000100678	ENST00000381269	NM_183002	ENSP00000370669
ENSG00000100678	ENST00000381269	NM_058240	ENSP00000370669
ENSG00000171724	ENST00000302536	NM_020927	ENSP00000303129
ENSG00000100417	ENST00000216259	NM_002676	ENSP00000216259
ENSG00000135924	ENST00000336576	NM_006736	ENSP00000338019
ENSG00000092964	ENST00000521913	NM_001197293	ENSP00000427985
ENSG00000088305	ENST00000201963	NM_175850	ENSP00000201963
ENSG00000169087	ENST00000306103	NM_024610	ENSP00000302562
ENSG00000135924	ENST00000392086	NM_001039550	ENSP00000375936
ENSG00000100678	ENST00000216568	NM_001130417	ENSP00000216568
ENSG00000132300	ENST00000254630	NM_017952	ENSP00000254630
ENSG00000092964	ENST00000311151	NM_001386	ENSP00000309539
ENSG00000100678	ENST00000394330	NM_182936	ENSP00000377863
ENSG00000164930	ENST00000522566	NM_001164615	ENSP00000429055
ENSG00000146083	ENST00000274811	NM_014901	ENSP00000274811
ENSG00000092964	ENST00000523027	NM_001244604	ENSP00000431117
ENSG00000169908	ENST00000305366	NM_014220	ENSP00000304277
ENSG00000196604	ENST00000409914	NM_001099771	ENSP00000386786
ENSG00000166598	ENST00000299767	NM_003299	ENSP00000299767
ENSG00000163288	ENST00000295454	NM_000812	ENSP00000295454
ENSG00000126267	ENST00000246554	NM_001863	ENSP00000246554
ENSG00000100678	ENST00000357887	NM_033262	ENSP00000350560
ENSG00000169710	ENST00000306749	NM_004104	ENSP00000304592
ENSG00000179796	ENST00000396641	NM_052953	ENSP00000379880
ENSG00000167207	ENST00000300589	NM_022162	ENSP00000300589
ENSG00000164930	ENST00000358755	NM_001164616	ENSP00000351605
ENSG00000164930	ENST00000358755	NM_003506	ENSP00000351605
ENSG00000163982	ENST00000296358	NM_177998	ENSP00000296358
ENSG00000203943	ENST00000370673	NM_001010971	ENSP00000359707
ENSG00000139266	ENST00000266643	NM_138396	ENSP00000266643
ENSG00000013588	ENST00000014914	NM_003979	ENSP00000014914
ENSG00000148019	ENST00000415759	NM_032171	ENSP00000399286
ENSG00000164411	ENST00000525899	NM_198568	ENSP00000435355
ENSG00000166509	ENST00000299642	NM_001244755	ENSP00000299642
ENSG00000135363	ENST00000395833	NM_001142316	ENSP00000379175
ENSG00000135363	ENST00000395833	NM_001142315	ENSP00000379175
ENSG00000203943	ENST00000394834	NM_001134663	ENSP00000378311
ENSG00000144476	ENST00000272928	NM_020311	ENSP00000272928
ENSG00000148019	ENST00000376597	NM_001098802	ENSP00000365782
ENSG00000171243	ENST00000307068	NM_015464	ENSP00000304930
ENSG00000135363	ENST00000257818	NM_005574	ENSP00000257818
ENSG00000166509	ENST00000575655	NM_005752	ENSP00000460682
ENSG00000164151	ENST00000296564	NM_015325	ENSP00000296564
ENSG00000203943	ENST00000370668	NM_001134664	ENSP00000359702
ENSG00000111291	ENST00000228887	NM_018654	ENSP00000228887
ENSG00000086619	ENST00000354619	NM_019891	ENSP00000346635
ENSG00000132406	ENST00000254742	NM_032927	ENSP00000254742
ENSG00000169903	ENST00000305354	NM_004617	ENSP00000305852
ENSG00000111850	ENST00000229570	NM_020425	ENSP00000229570
ENSG00000158301	ENST00000332262	NM_138437	ENSP00000339057
ENSG00000158301	ENST00000332262	NM_001184875	ENSP00000339057
ENSG00000111850	ENST00000392863	NM_001042493	ENSP00000376603
ENSG00000158301	ENST00000543253	NM_001184874	ENSP00000437872
ENSG00000158301	ENST00000543253	NM_001184876	ENSP00000437872
ENSG00000158301	ENST00000543253	NM_001004051	ENSP00000437872
ENSG00000105668	ENST00000379013	NM_001281443	ENSP00000368298
ENSG00000013583	ENST00000014930	NM_015987	ENSP00000014930
ENSG00000105668	ENST00000222275	NM_007000	ENSP00000222275
ENSG00000175221	ENST00000325464	NM_005481	ENSP00000325612
ENSG00000163322	ENST00000321945	NM_139076	ENSP00000369857
ENSG00000249709	ENST00000339282	NM_144976	ENSP00000340004
ENSG00000100418	ENST00000263256	NM_015704	ENSP00000263256
ENSG00000181038	ENST00000588783	NM_001080510	ENSP00000466938
ENSG00000181038	ENST00000588783	NM_001206983	ENSP00000466938
ENSG00000137976	ENST00000370665	NM_021233	ENSP00000359699
ENSG00000196932	ENST00000399298	NM_178505	ENSP00000382237
ENSG00000169019	ENST00000381571	NM_017845	ENSP00000370984
ENSG00000181038	ENST00000590964	NM_001206985	ENSP00000465890
ENSG00000181038	ENST00000590964	NM_001206986	ENSP00000465890
ENSG00000181038	ENST00000590964	NM_001206987	ENSP00000465890
ENSG00000145220	ENST00000343470	NM_017816	ENSP00000345917
ENSG00000186197	ENST00000334232	NM_145861	ENSP00000335076
ENSG00000137976	ENST00000370662	NM_058248	ENSP00000359696
ENSG00000181038	ENST00000341249	NM_001206984	ENSP00000341543
ENSG00000145220	ENST00000452476	NM_001145725	ENSP00000397367
ENSG00000186197	ENST00000359362	NM_080738	ENSP00000352320
ENSG00000156395	ENST00000369701	NM_014978	ENSP00000358715
ENSG00000135069	ENST00000347159	NM_021154	ENSP00000317606
ENSG00000140506	ENST00000309664	NM_021819	ENSP00000310431
ENSG00000188033	ENST00000311437	NM_020714	ENSP00000311521
ENSG00000135069	ENST00000376588	NM_058179	ENSP00000365773
ENSG00000101624	ENST00000262127	NM_024899	ENSP00000262127
ENSG00000160714	ENST00000292211	NM_017582	ENSP00000292211
ENSG00000101624	ENST00000423709	NM_001271989	ENSP00000403074
ENSG00000019582	ENST00000377795	NM_001025158	ENSP00000367026
ENSG00000198908	ENST00000361229	NM_030639	ENSP00000354675
ENSG00000198752	ENST00000361246	NM_006035	ENSP00000355237
ENSG00000204576	ENST00000376560	NM_025263	ENSP00000365744
ENSG00000084444	ENST00000197268	NM_020853	ENSP00000197268
ENSG00000198908	ENST00000457056	NM_001142527	ENSP00000403226
ENSG00000198908	ENST00000457056	NM_001142526	ENSP00000403226
ENSG00000198908	ENST00000457056	NM_001142525	ENSP00000403226
ENSG00000198908	ENST00000457056	NM_001142528	ENSP00000403226
ENSG00000198908	ENST00000457056	NM_001142524	ENSP00000403226
ENSG00000213578	ENST00000395018	NM_001030005	ENSP00000378464
ENSG00000198908	ENST00000447531	NM_001142529	ENSP00000405893
ENSG00000204576	ENST00000376557	NM_001077497	ENSP00000365740
ENSG00000198908	ENST00000448867	NM_001142530	ENSP00000391722
ENSG00000197713	ENST00000359429	NM_199229	ENSP00000352401
ENSG00000226907	ENST00000448053	NM_001017438	ENSP00000388119
ENSG00000019582	ENST00000353334	NM_001025159	ENSP00000230685
ENSG00000019582	ENST00000353334	NM_004355	ENSP00000230685
ENSG00000167447	ENST00000300917	NM_018149	ENSP00000300917
ENSG00000117133	ENST00000370654	NM_025065	ENSP00000359688
ENSG00000198612	ENST00000354371	NM_006710	ENSP00000346340
ENSG00000134644	ENST00000257075	NM_014676	ENSP00000257075
ENSG00000183346	ENST00000330194	NM_173554	ENSP00000328698
ENSG00000091592	ENST00000262467	NM_001033053	ENSP00000262467
ENSG00000173875	ENST00000343325	NM_153358	ENSP00000342974
ENSG00000198612	ENST00000392008	NM_198189	ENSP00000375865
ENSG00000171680	ENST00000377748	NM_198681	ENSP00000366977
ENSG00000134644	ENST00000373747	NM_001020658	ENSP00000362852
ENSG00000067057	ENST00000381125	NM_002627	ENSP00000370517
ENSG00000186153	ENST00000566780	NM_016373	ENSP00000457230
ENSG00000197713	ENST00000454822	NM_006916	ENSP00000394455
ENSG00000115267	ENST00000263642	NM_022168	ENSP00000263642
ENSG00000197713	ENST00000429921	NM_001278282	ENSP00000401838
ENSG00000197713	ENST00000429921	NM_001278283	ENSP00000401838
ENSG00000067057	ENST00000381075	NM_001242339	ENSP00000370465
ENSG00000171680	ENST00000377728	NM_020631	ENSP00000366957
ENSG00000197713	ENST00000429907	NM_001278289	ENSP00000392279
ENSG00000135387	ENST00000341394	NM_005898	ENSP00000340329
ENSG00000171680	ENST00000400915	NM_001042663	ENSP00000383706
ENSG00000091592	ENST00000354411	NM_033006	ENSP00000346390
ENSG00000174021	ENST00000370645	NM_005274	ENSP00000359679
ENSG00000135387	ENST00000389645	NM_203364	ENSP00000374296
ENSG00000164932	ENST00000330295	NM_138455	ENSP00000330523
ENSG00000127954	ENST00000380079	NM_024636	ENSP00000369419
ENSG00000127954	ENST00000380079	NM_001205315	ENSP00000369419
ENSG00000171680	ENST00000537245	NM_001265592	ENSP00000439625
ENSG00000186153	ENST00000569818	NM_130844	ENSP00000454485
ENSG00000127954	ENST00000301959	NM_001205316	ENSP00000305545
ENSG00000164932	ENST00000520337	NM_001256099	ENSP00000430550
ENSG00000171680	ENST00000535355	NM_001265593	ENSP00000441445
ENSG00000171680	ENST00000340850	NM_001265594	ENSP00000344570
ENSG00000171680	ENST00000340850	NM_001042664	ENSP00000344570
ENSG00000203872	ENST00000388923	NM_001010868	ENSP00000373575
ENSG00000186153	ENST00000355860	NM_130791	ENSP00000348119
ENSG00000171680	ENST00000400913	NM_001042665	ENSP00000383704
ENSG00000197713	ENST00000540255	NM_001278285	ENSP00000439206
ENSG00000091592	ENST00000345221	NM_033004	ENSP00000324366
ENSG00000091592	ENST00000345221	NM_014922	ENSP00000324366
ENSG00000091592	ENST00000345221	NM_033007	ENSP00000324366
ENSG00000150347	ENST00000279873	NM_032199	ENSP00000279873
ENSG00000182348	ENST00000333190	NM_181646	ENSP00000329638
ENSG00000150347	ENST00000309334	NM_001244638	ENSP00000308862
ENSG00000146809	ENST00000275699	NM_080928	ENSP00000275699
ENSG00000164645	ENST00000297203	NM_152706	ENSP00000297203
ENSG00000197079	ENST00000393989	NM_002280	ENSP00000377558
ENSG00000152076	ENST00000409943	NM_001258307	ENSP00000386294
ENSG00000105983	ENST00000353442	NM_022458	ENSP00000326604
ENSG00000164933	ENST00000297578	NM_030780	ENSP00000297578
ENSG00000152076	ENST00000310463	NM_207310	ENSP00000308873
ENSG00000160716	ENST00000368476	NM_000748	ENSP00000357461
ENSG00000188486	ENST00000530167	NM_002105	ENSP00000434024
ENSG00000011590	ENST00000262630	NM_014383	ENSP00000262630
ENSG00000135945	ENST00000258428	NM_001037872	ENSP00000258428
ENSG00000135945	ENST00000258428	NM_016316	ENSP00000258428
ENSG00000183044	ENST00000268251	NM_020686	ENSP00000268251
ENSG00000126337	ENST00000328119	NM_003771	ENSP00000329165
ENSG00000145246	ENST00000273859	NM_020453	ENSP00000273859
ENSG00000164647	ENST00000297205	NM_012449	ENSP00000297205
ENSG00000123395	ENST00000336854	NM_021934	ENSP00000338990
ENSG00000123395	ENST00000336854	NM_001098673	ENSP00000338990
ENSG00000272514	ENST00000369562	NM_001031743	ENSP00000358575
ENSG00000163491	ENST00000341435	NM_199347	ENSP00000343847
ENSG00000183044	ENST00000425191	NM_001127448	ENSP00000411916
ENSG00000133983	ENST00000389912	NM_016468	ENSP00000374562
ENSG00000087077	ENST00000200457	NM_003302	ENSP00000200457
ENSG00000183044	ENST00000396600	NM_000663	ENSP00000379845
ENSG00000117151	ENST00000370630	NM_004388	ENSP00000359664
ENSG00000138678	ENST00000395226	NM_001256421	ENSP00000378651
ENSG00000153982	ENST00000284116	NM_182569	ENSP00000284116
ENSG00000138678	ENST00000264409	NM_032717	ENSP00000264409
ENSG00000138678	ENST00000264409	NM_001256422	ENSP00000264409
ENSG00000153982	ENST00000581140	NM_001165993	ENSP00000463273
ENSG00000162408	ENST00000377705	NM_024654	ENSP00000366934
ENSG00000153982	ENST00000581276	NM_001165994	ENSP00000464690
ENSG00000138463	ENST00000261038	NM_032839	ENSP00000261038
ENSG00000172269	ENST00000354202	NM_001382	ENSP00000346142
ENSG00000228672	ENST00000434752	NM_001161546	ENSP00000416033
ENSG00000272333	ENST00000222270	NM_014727	ENSP00000222270
ENSG00000139168	ENST00000266529	NM_033114	ENSP00000266529
ENSG00000205858	ENST00000401542	NM_001195280	ENSP00000384971
ENSG00000170786	ENST00000303749	NM_138969	ENSP00000307607
ENSG00000171401	ENST00000246635	NM_153490	ENSP00000246635
ENSG00000108018	ENST00000263054	NM_001206570	ENSP00000263054
ENSG00000108018	ENST00000263054	NM_052918	ENSP00000263054
ENSG00000171401	ENST00000336861	NM_002274	ENSP00000336604
ENSG00000178750	ENST00000315099	NM_001001850	ENSP00000320679
ENSG00000102128	ENST00000218249	NM_001031834	ENSP00000218249
ENSG00000089472	ENST00000336279	NM_014799	ENSP00000337418
ENSG00000133398	ENST00000255764	NM_032286	ENSP00000255764
ENSG00000111012	ENST00000228606	NM_000785	ENSP00000228606
ENSG00000140474	ENST00000440863	NM_001099436	ENSP00000400312
ENSG00000170807	ENST00000458573	NM_207163	ENSP00000411932
ENSG00000089472	ENST00000441993	NM_001130860	ENSP00000411687
ENSG00000074276	ENST00000510636	NM_001171976	ENSP00000424565
ENSG00000089472	ENST00000419594	NM_001282141	ENSP00000413211
ENSG00000108018	ENST00000344440	NM_001206571	ENSP00000345964
ENSG00000108018	ENST00000344440	NM_001206569	ENSP00000345964
ENSG00000108018	ENST00000344440	NM_001013031	ENSP00000345964
ENSG00000108018	ENST00000344440	NM_001206572	ENSP00000345964
ENSG00000181433	ENST00000535938	NM_018666	ENSP00000445959
ENSG00000074276	ENST00000261944	NM_017675	ENSP00000261944
ENSG00000178700	ENST00000314636	NM_176815	ENSP00000319170
ENSG00000102606	ENST00000375736	NM_003899	ENSP00000364888
ENSG00000178700	ENST00000394221	NM_001195643	ENSP00000377768
ENSG00000089472	ENST00000374727	NM_138737	ENSP00000363859
ENSG00000196419	ENST00000360079	NM_001469	ENSP00000353192
ENSG00000106524	ENST00000306999	NM_020319	ENSP00000303570
ENSG00000102606	ENST00000426073	NM_001113513	ENSP00000397068
ENSG00000181195	ENST00000314922	NM_006211	ENSP00000324248
ENSG00000116977	ENST00000352231	NM_201545	ENSP00000309576
ENSG00000182010	ENST00000373789	NM_145307	ENSP00000362894
ENSG00000126246	ENST00000246532	NM_024660	ENSP00000246532
ENSG00000111305	ENST00000337630	NM_153823	ENSP00000336816
ENSG00000182010	ENST00000395260	NM_001282941	ENSP00000378678
ENSG00000170469	ENST00000450845	NM_194296	ENSP00000414920
ENSG00000181195	ENST00000451791	NM_001135690	ENSP00000400894
ENSG00000183807	ENST00000368557	NM_001085480	ENSP00000357545
ENSG00000106299	ENST00000223023	NM_003941	ENSP00000223023
ENSG00000116977	ENST00000341872	NM_201543	ENSP00000342139
ENSG00000102606	ENST00000375741	NM_145735	ENSP00000364893
ENSG00000102606	ENST00000375741	NM_001113511	ENSP00000364893
ENSG00000102606	ENST00000375739	NM_001113512	ENSP00000364891
ENSG00000140474	ENST00000569437	NM_001284364	ENSP00000456051
ENSG00000116977	ENST00000366584	NM_201544	ENSP00000355543
ENSG00000111305	ENST00000396302	NM_031289	ENSP00000379596
ENSG00000111305	ENST00000457134	NM_001206845	ENSP00000398384
ENSG00000198858	ENST00000361574	NM_138774	ENSP00000355385
ENSG00000111305	ENST00000432710	NM_001206842	ENSP00000405032
ENSG00000133169	ENST00000372728	NM_018476	ENSP00000361813
ENSG00000135372	ENST00000257829	NM_024662	ENSP00000257829
ENSG00000111305	ENST00000351606	NM_001080554	ENSP00000336857
ENSG00000143891	ENST00000272252	NM_138801	ENSP00000272252
ENSG00000130921	ENST00000253233	NM_152269	ENSP00000253233
ENSG00000135372	ENST00000531159	NM_001144030	ENSP00000433011
ENSG00000018408	ENST00000465804	NM_001168278	ENSP00000419465
ENSG00000153495	ENST00000283547	NM_152324	ENSP00000283547
ENSG00000018408	ENST00000360632	NM_015472	ENSP00000353847
ENSG00000111305	ENST00000324458	NM_001080555	ENSP00000320838
ENSG00000178573	ENST00000326043	NM_005360	ENSP00000327048
ENSG00000175354	ENST00000327283	NM_080422	ENSP00000320298
ENSG00000018408	ENST00000467467	NM_001168280	ENSP00000419234
ENSG00000178573	ENST00000393350	NM_001031804	ENSP00000377019
ENSG00000111305	ENST00000396310	NM_001206843	ENSP00000379604
ENSG00000168826	ENST00000337872	NM_145291	ENSP00000338807
ENSG00000173612	ENST00000310357	NM_148963	ENSP00000309493
ENSG00000130921	ENST00000366329	NM_001143905	ENSP00000390647
ENSG00000173612	ENST00000368549	NM_001286355	ENSP00000357537
ENSG00000115271	ENST00000437150	NM_012198	ENSP00000394842
ENSG00000184857	ENST00000333050	NM_015421	ENSP00000331640
ENSG00000175354	ENST00000591115	NM_001207013	ENSP00000466936
ENSG00000173612	ENST00000530250	NM_001286354	ENSP00000433465
ENSG00000182968	ENST00000330949	NM_005986	ENSP00000330218
ENSG00000214530	ENST00000334805	NM_006645	ENSP00000335247
ENSG00000175354	ENST00000353319	NM_080423	ENSP00000320546
ENSG00000116977	ENST00000450372	NM_006499	ENSP00000408657
ENSG00000164934	ENST00000297579	NM_015420	ENSP00000297579
ENSG00000175354	ENST00000309660	NM_002828	ENSP00000311857
ENSG00000167767	ENST00000313234	NM_001081492	ENSP00000369361
ENSG00000167767	ENST00000394815	NM_182507	ENSP00000378292
ENSG00000175155	ENST00000312655	NM_001005404	ENSP00000312272
ENSG00000108854	ENST00000262435	NM_022739	ENSP00000262435
ENSG00000139174	ENST00000345127	NM_153026	ENSP00000345064
ENSG00000153498	ENST00000283550	NM_145248	ENSP00000283550
ENSG00000101367	ENST00000375571	NM_012325	ENSP00000364721
ENSG00000139174	ENST00000552240	NM_001144881	ENSP00000449819
ENSG00000172375	ENST00000336702	NM_014807	ENSP00000338885
ENSG00000163623	ENST00000295886	NM_006168	ENSP00000295886
ENSG00000185002	ENST00000332958	NM_173560	ENSP00000332208
ENSG00000139174	ENST00000455697	NM_001144883	ENSP00000401060
ENSG00000139174	ENST00000455697	NM_001144882	ENSP00000401060
ENSG00000215218	ENST00000399816	NM_001145161	ENSP00000382713
ENSG00000083799	ENST00000569418	NM_001042355	ENSP00000457576
ENSG00000037897	ENST00000324871	NM_005371	ENSP00000314441
ENSG00000142528	ENST00000391821	NM_001006656	ENSP00000375697
ENSG00000083799	ENST00000311559	NM_015247	ENSP00000308928
ENSG00000037897	ENST00000257848	NM_023033	ENSP00000257848
ENSG00000077147	ENST00000371142	NM_020123	ENSP00000360184
ENSG00000170162	ENST00000352536	NM_153453	ENSP00000305405
ENSG00000163624	ENST00000295887	NM_001263	ENSP00000295887
ENSG00000106829	ENST00000376552	NM_007005	ENSP00000365735
ENSG00000142528	ENST00000270617	NM_015428	ENSP00000270617
ENSG00000170162	ENST00000326274	NM_182645	ENSP00000320957
ENSG00000145198	ENST00000426955	NM_138345	ENSP00000398688
ENSG00000157214	ENST00000287908	NM_152999	ENSP00000287908
ENSG00000157214	ENST00000287908	NM_001244944	ENSP00000287908
ENSG00000178694	ENST00000314622	NM_022072	ENSP00000318986
ENSG00000083799	ENST00000398568	NM_001042412	ENSP00000381574
ENSG00000157214	ENST00000394626	NM_001244945	ENSP00000378123
ENSG00000120907	ENST00000380586	NM_033303	ENSP00000369960
ENSG00000161265	ENST00000378975	NM_001040425	ENSP00000368258
ENSG00000138311	ENST00000395254	NM_014951	ENSP00000378674
ENSG00000157214	ENST00000394622	NM_001040665	ENSP00000378120
ENSG00000120907	ENST00000380582	NM_033302	ENSP00000369956
ENSG00000157214	ENST00000394632	NM_001244946	ENSP00000378128
ENSG00000147206	ENST00000395065	NM_022052	ENSP00000378504
ENSG00000140650	ENST00000268261	NM_000303	ENSP00000268261
ENSG00000138311	ENST00000395255	NM_199450	ENSP00000378675
ENSG00000161265	ENST00000292879	NM_144987	ENSP00000292879
ENSG00000162975	ENST00000295082	NM_002236	ENSP00000295082
ENSG00000157214	ENST00000394629	NM_001040666	ENSP00000378125
ENSG00000120907	ENST00000354550	NM_033304	ENSP00000346557
ENSG00000082293	ENST00000322773	NM_001858	ENSP00000316030
ENSG00000152315	ENST00000282146	NM_022054	ENSP00000282146
ENSG00000120907	ENST00000276393	NM_000680	ENSP00000276393
ENSG00000138311	ENST00000410046	NM_199451	ENSP00000387091
ENSG00000054356	ENST00000409251	NM_001199763	ENSP00000386638
ENSG00000106829	ENST00000376537	NM_001282748	ENSP00000365720
ENSG00000173662	ENST00000333172	NM_138697	ENSP00000331867
ENSG00000150873	ENST00000405022	NM_182500	ENSP00000384186
ENSG00000054356	ENST00000295718	NM_002846	ENSP00000295718
ENSG00000173662	ENST00000351136	NM_177540	ENSP00000312558
ENSG00000161652	ENST00000293405	NM_152358	ENSP00000293405
ENSG00000138311	ENST00000395251	NM_199452	ENSP00000378672
ENSG00000172273	ENST00000350777	NM_198971	ENSP00000318085
ENSG00000172273	ENST00000350777	NM_015517	ENSP00000318085
ENSG00000172273	ENST00000350777	NM_001243259	ENSP00000318085
ENSG00000169446	ENST00000305963	NM_173470	ENSP00000306220
ENSG00000106829	ENST00000265284	NM_001282749	ENSP00000265284
ENSG00000054356	ENST00000423636	NM_001199764	ENSP00000392598
ENSG00000168589	ENST00000305904	NM_130897	ENSP00000302936
ENSG00000167098	ENST00000356173	NM_080675	ENSP00000348496
ENSG00000100764	ENST00000261303	NM_002802	ENSP00000261303
ENSG00000160710	ENST00000368474	NM_001111	ENSP00000357459
ENSG00000160710	ENST00000368474	NM_015841	ENSP00000357459
ENSG00000160710	ENST00000368474	NM_015840	ENSP00000357459
ENSG00000213463	ENST00000256366	NM_018373	ENSP00000256366
ENSG00000171346	ENST00000254043	NM_002275	ENSP00000254043
ENSG00000106829	ENST00000376544	NM_001282753	ENSP00000365727
ENSG00000117155	ENST00000342203	NM_014021	ENSP00000340279
ENSG00000117155	ENST00000342203	NM_001166293	ENSP00000340279
ENSG00000117155	ENST00000342203	NM_001166294	ENSP00000340279
ENSG00000104331	ENST00000262644	NM_017813	ENSP00000262644
ENSG00000139985	ENST00000603540	NM_003813	ENSP00000474385
ENSG00000162976	ENST00000295083	NM_152391	ENSP00000295083
ENSG00000170464	ENST00000302060	NM_152686	ENSP00000302843
ENSG00000084628	ENST00000373736	NM_024522	ENSP00000362841
ENSG00000134007	ENST00000256389	NM_003814	ENSP00000256389
ENSG00000162976	ENST00000402361	NM_001282711	ENSP00000384129
ENSG00000126216	ENST00000261965	NM_006322	ENSP00000261965
ENSG00000117155	ENST00000437941	NM_001166295	ENSP00000412781
ENSG00000117155	ENST00000437941	NM_001166417	ENSP00000412781
ENSG00000162976	ENST00000441908	NM_001282710	ENSP00000406148
ENSG00000126216	ENST00000375669	NM_001286278	ENSP00000364821
ENSG00000169122	ENST00000361488	NM_147189	ENSP00000355204
ENSG00000204859	ENST00000377674	NM_001278648	ENSP00000366902
ENSG00000204859	ENST00000377674	NM_001278647	ENSP00000366902
ENSG00000204859	ENST00000377674	NM_005341	ENSP00000366902
ENSG00000078898	ENST00000170150	NM_025227	ENSP00000170150
ENSG00000166446	ENST00000570137	NM_152342	ENSP00000476295
ENSG00000160710	ENST00000292205	NM_001025107	ENSP00000292205
ENSG00000160710	ENST00000292205	NM_001193495	ENSP00000292205
ENSG00000116014	ENST00000234371	NM_032551	ENSP00000234371
ENSG00000197595	ENST00000356049	NM_207440	ENSP00000348337
ENSG00000171517	ENST00000370611	NM_012152	ENSP00000359643
ENSG00000037474	ENST00000264670	NM_017755	ENSP00000264670
ENSG00000164587	ENST00000407193	NM_001025070	ENSP00000385425
ENSG00000164587	ENST00000407193	NM_005617	ENSP00000385425
ENSG00000164587	ENST00000407193	NM_001025071	ENSP00000385425
ENSG00000198689	ENST00000370701	NM_001177651	ENSP00000359735
ENSG00000037474	ENST00000506139	NM_001193455	ENSP00000420957
ENSG00000136261	ENST00000258761	NM_014038	ENSP00000258761
ENSG00000198689	ENST00000370698	NM_006359	ENSP00000359732
ENSG00000198689	ENST00000370695	NM_001042537	ENSP00000359729
ENSG00000060688	ENST00000263694	NM_004814	ENSP00000263694
ENSG00000116017	ENST00000263620	NM_005224	ENSP00000263620
ENSG00000104774	ENST00000456935	NM_000528	ENSP00000395473
ENSG00000104774	ENST00000456935	NM_001173498	ENSP00000395473
ENSG00000108406	ENST00000251241	NM_024612	ENSP00000251241
ENSG00000133997	ENST00000256379	NM_005466	ENSP00000256379
ENSG00000133997	ENST00000430055	NM_001284209	ENSP00000413343
ENSG00000108406	ENST00000425628	NM_001166301	ENSP00000388749
ENSG00000133997	ENST00000440435	NM_001284210	ENSP00000394502
ENSG00000140497	ENST00000268099	NM_005697	ENSP00000268099
ENSG00000114744	ENST00000473414	NM_016094	ENSP00000419475
ENSG00000168824	ENST00000513555	NM_001287763	ENSP00000426358
ENSG00000085415	ENST00000262124	NM_031216	ENSP00000262124
ENSG00000080224	ENST00000389672	NM_001080448	ENSP00000374323
ENSG00000204574	ENST00000326195	NM_001025091	ENSP00000313603
ENSG00000085415	ENST00000399892	NM_001013437	ENSP00000382779
ENSG00000103121	ENST00000219400	NM_020188	ENSP00000219400
ENSG00000204574	ENST00000376545	NM_001090	ENSP00000365728
ENSG00000168477	ENST00000451343	NM_032470	ENSP00000407685
ENSG00000168824	ENST00000397958	NM_001040101	ENSP00000381049
ENSG00000168824	ENST00000397958	NM_014392	ENSP00000381049
ENSG00000080224	ENST00000514100	NM_001278300	ENSP00000421711
ENSG00000080224	ENST00000502694	NM_173655	ENSP00000423950
ENSG00000153898	ENST00000370608	NM_153259	ENSP00000359640
ENSG00000080224	ENST00000542517	NM_001278301	ENSP00000439758
ENSG00000168477	ENST00000375247	NM_019105	ENSP00000364396
ENSG00000119285	ENST00000366582	NM_018072	ENSP00000355541
ENSG00000123427	ENST00000300209	NM_015433	ENSP00000300209
ENSG00000136261	ENST00000433922	NM_001159767	ENSP00000397249
ENSG00000123427	ENST00000333012	NM_206914	ENSP00000327425
ENSG00000006744	ENST00000338034	NM_018127	ENSP00000337445
ENSG00000006744	ENST00000338034	NM_173717	ENSP00000337445
ENSG00000167104	ENST00000349552	NM_174897	ENSP00000344929
ENSG00000196781	ENST00000376499	NM_005077	ENSP00000365682
ENSG00000115875	ENST00000313117	NM_001195446	ENSP00000325905
ENSG00000115875	ENST00000313117	NM_001031684	ENSP00000325905
ENSG00000111328	ENST00000261692	NM_004642	ENSP00000261692
ENSG00000111328	ENST00000261692	NM_001270434	ENSP00000261692
ENSG00000111328	ENST00000261692	NM_001270433	ENSP00000261692
ENSG00000164346	ENST00000296802	NM_014886	ENSP00000296802
ENSG00000164346	ENST00000296802	NM_001271665	ENSP00000296802
ENSG00000006744	ENST00000426905	NM_001165962	ENSP00000405223
ENSG00000070614	ENST00000261797	NM_001543	ENSP00000261797
ENSG00000205155	ENST00000222266	NM_001281532	ENSP00000222266
ENSG00000161547	ENST00000392485	NM_003016	ENSP00000376276
ENSG00000186190	ENST00000375494	NM_182658	ENSP00000364643
ENSG00000161547	ENST00000359995	NM_001195427	ENSP00000353089
ENSG00000100138	ENST00000355257	NM_001003796	ENSP00000347401
ENSG00000172350	ENST00000307417	NM_022169	ENSP00000304111
ENSG00000145244	ENST00000273857	NM_006587	ENSP00000273857
ENSG00000206199	ENST00000446160	NM_001144960	ENSP00000387907
ENSG00000172350	ENST00000449422	NM_001142505	ENSP00000406874
ENSG00000100138	ENST00000401959	NM_005008	ENSP00000383949
ENSG00000145244	ENST00000502252	NM_001278585	ENSP00000424212
ENSG00000129474	ENST00000262713	NM_032876	ENSP00000262713
ENSG00000214929	ENST00000344803	NM_001001670	ENSP00000341988
ENSG00000129474	ENST00000397388	NM_198086	ENSP00000380543
ENSG00000267796	ENST00000301159	NM_019104	ENSP00000301159
ENSG00000145244	ENST00000504584	NM_001278586	ENSP00000423216
ENSG00000143603	ENST00000271915	NM_001204087	ENSP00000271915
ENSG00000143603	ENST00000271915	NM_002249	ENSP00000271915
ENSG00000184208	ENST00000402966	NM_001142964	ENSP00000385467
ENSG00000065268	ENST00000251289	NM_024100	ENSP00000251289
ENSG00000184611	ENST00000332142	NM_033272	ENSP00000331727
ENSG00000153046	ENST00000397588	NM_004824	ENSP00000380718
ENSG00000184611	ENST00000328032	NM_173162	ENSP00000333781
ENSG00000143603	ENST00000361147	NM_170782	ENSP00000354764
ENSG00000153046	ENST00000449732	NM_001143970	ENSP00000394076
ENSG00000164414	ENST00000369552	NM_006416	ENSP00000358565
ENSG00000015592	ENST00000350889	NM_030795	ENSP00000342538
ENSG00000153046	ENST00000343762	NM_001143971	ENSP00000340908
ENSG00000164414	ENST00000369556	NM_001168398	ENSP00000358569
ENSG00000111145	ENST00000228741	NM_005230	ENSP00000228741
ENSG00000068650	ENST00000375630	NM_032189	ENSP00000364781
ENSG00000015592	ENST00000519997	NM_001283055	ENSP00000428474
ENSG00000068650	ENST00000375645	NM_015205	ENSP00000364796
ENSG00000015592	ENST00000265770	NM_001283054	ENSP00000265770
ENSG00000015592	ENST00000523048	NM_001283053	ENSP00000428428
ENSG00000165105	ENST00000376447	NM_152573	ENSP00000365630
ENSG00000168010	ENST00000321297	NM_033388	ENSP00000326340
ENSG00000215114	ENST00000399598	NM_001077619	ENSP00000382507
ENSG00000103449	ENST00000251020	NM_002968	ENSP00000251020
ENSG00000103449	ENST00000440970	NM_001127892	ENSP00000407914
ENSG00000121766	ENST00000344147	NM_016505	ENSP00000343557
ENSG00000121766	ENST00000344147	NM_001282570	ENSP00000343557
ENSG00000171992	ENST00000394243	NM_001166208	ENSP00000377789
ENSG00000077522	ENST00000366578	NM_001278344	ENSP00000355537
ENSG00000077522	ENST00000366578	NM_001103	ENSP00000355537
ENSG00000171992	ENST00000522122	NM_001166209	ENSP00000428378
ENSG00000171992	ENST00000307662	NM_007286	ENSP00000302139
ENSG00000167910	ENST00000301645	NM_000780	ENSP00000301645
ENSG00000121766	ENST00000373714	NM_001282570	ENSP00000362819
ENSG00000121766	ENST00000373714	NM_001282568	ENSP00000362819
ENSG00000162643	ENST00000326813	NM_001288563	ENSP00000317463
ENSG00000171992	ENST00000519664	NM_001109974	ENSP00000429268
ENSG00000077522	ENST00000542672	NM_001278343	ENSP00000443495
ENSG00000153048	ENST00000396593	NM_001042476	ENSP00000379838
ENSG00000153048	ENST00000396593	NM_001278262	ENSP00000379838
ENSG00000153048	ENST00000396593	NM_001278266	ENSP00000379838
ENSG00000153048	ENST00000396593	NM_001278265	ENSP00000379838
ENSG00000153048	ENST00000396593	NM_001278260	ENSP00000379838
ENSG00000153048	ENST00000396593	NM_001278264	ENSP00000379838
ENSG00000153048	ENST00000396593	NM_001278263	ENSP00000379838
ENSG00000153048	ENST00000396593	NM_014316	ENSP00000379838
ENSG00000121766	ENST00000546109	NM_001282569	ENSP00000444742
ENSG00000162643	ENST00000294664	NM_145172	ENSP00000294664
ENSG00000153048	ENST00000570125	NM_001278261	ENSP00000457864
ENSG00000121766	ENST00000422613	NM_001282567	ENSP00000391336
ENSG00000105792	ENST00000389297	NM_001039706	ENSP00000373948
ENSG00000105792	ENST00000389297	NM_001160138	ENSP00000373948
ENSG00000134318	ENST00000315872	NM_004850	ENSP00000317985
ENSG00000172159	ENST00000328788	NM_001244962	ENSP00000328615
ENSG00000166451	ENST00000305850	NM_001100624	ENSP00000305608
ENSG00000166451	ENST00000305850	NM_001270474	ENSP00000305608
ENSG00000144445	ENST00000281772	NM_152519	ENSP00000281772
ENSG00000166451	ENST00000299572	NM_018455	ENSP00000299572
ENSG00000166451	ENST00000439957	NM_001270473	ENSP00000395235
ENSG00000166451	ENST00000393335	NM_001100625	ENSP00000377007
ENSG00000163344	ENST00000368467	NM_006556	ENSP00000357452
ENSG00000168818	ENST00000306200	NM_016930	ENSP00000305810
ENSG00000198780	ENST00000389156	NM_015566	ENSP00000373808
ENSG00000172159	ENST00000376434	NM_001244961	ENSP00000365617
ENSG00000176809	ENST00000584306	NM_199340	ENSP00000464535
ENSG00000082684	ENST00000357599	NM_001256348	ENSP00000350215
ENSG00000082684	ENST00000357599	NM_001031702	ENSP00000350215
ENSG00000163625	ENST00000295888	NM_014991	ENSP00000295888
ENSG00000249751	ENST00000510908	NM_001077693	ENSP00000421010
ENSG00000249751	ENST00000515823	NM_001077693	ENSP00000421364
ENSG00000082684	ENST00000393583	NM_001256346	ENSP00000377208
ENSG00000214160	ENST00000397676	NM_005787	ENSP00000380793
ENSG00000214160	ENST00000445626	NM_001006941	ENSP00000402744
ENSG00000162413	ENST00000377658	NM_014851	ENSP00000366886
ENSG00000087087	ENST00000457580	NM_001128853	ENSP00000416553
ENSG00000087087	ENST00000457580	NM_001128854	ENSP00000416553
ENSG00000100802	ENST00000299088	NM_001130708	ENSP00000299088
ENSG00000100802	ENST00000299088	NM_021944	ENSP00000299088
ENSG00000172159	ENST00000376438	NM_001244959	ENSP00000365621
ENSG00000100802	ENST00000341470	NM_001282970	ENSP00000341353
ENSG00000004776	ENST00000004982	NM_144617	ENSP00000004982
ENSG00000178802	ENST00000563786	NM_002435	ENSP00000455241
ENSG00000182263	ENST00000333129	NM_018086	ENSP00000333836
ENSG00000082684	ENST00000451055	NM_001256347	ENSP00000389588
ENSG00000172159	ENST00000304195	NM_001244960	ENSP00000303508
ENSG00000172159	ENST00000304195	NM_174938	ENSP00000303508
ENSG00000087087	ENST00000388793	NM_015908	ENSP00000373445
ENSG00000087087	ENST00000388793	NM_001128852	ENSP00000373445
ENSG00000134531	ENST00000256951	NM_001423	ENSP00000256951
ENSG00000100802	ENST00000397379	NM_001130706	ENSP00000380535
ENSG00000100802	ENST00000397377	NM_001282969	ENSP00000380533
ENSG00000100802	ENST00000397377	NM_001282968	ENSP00000380533
ENSG00000177791	ENST00000359322	NM_021245	ENSP00000352272
ENSG00000116273	ENST00000377648	NM_153812	ENSP00000366876
ENSG00000123154	ENST00000418543	NM_001099737	ENSP00000402653
ENSG00000167077	ENST00000401548	NM_152513	ENSP00000384115
ENSG00000055732	ENST00000370589	NM_018298	ENSP00000359621
ENSG00000146282	ENST00000369536	NM_020320	ENSP00000358549
ENSG00000133985	ENST00000256367	NM_015351	ENSP00000256367
ENSG00000055732	ENST00000341115	NM_001253693	ENSP00000342698
ENSG00000132305	ENST00000410111	NM_001100169	ENSP00000387262
ENSG00000132305	ENST00000410111	NM_006839	ENSP00000387262
ENSG00000132305	ENST00000410111	NM_001100170	ENSP00000387262
ENSG00000106302	ENST00000223026	NM_012269	ENSP00000223026
ENSG00000184584	ENST00000330794	NM_198282	ENSP00000331288
ENSG00000123297	ENST00000454289	NM_005726	ENSP00000388330
ENSG00000123297	ENST00000323833	NM_001172696	ENSP00000313877
ENSG00000171345	ENST00000361566	NM_002276	ENSP00000355124
ENSG00000138081	ENST00000402508	NM_025133	ENSP00000385398
ENSG00000123154	ENST00000242796	NM_032332	ENSP00000242796
ENSG00000137575	ENST00000260130	NM_001007068	ENSP00000260130
ENSG00000137575	ENST00000260130	NM_005625	ENSP00000260130
ENSG00000137575	ENST00000260130	NM_001007069	ENSP00000260130
ENSG00000105357	ENST00000601313	NM_001145809	ENSP00000470298
ENSG00000148057	ENST00000376419	NM_001001551	ENSP00000365601
ENSG00000186191	ENST00000375483	NM_182519	ENSP00000364632
ENSG00000123297	ENST00000543727	NM_001172697	ENSP00000439342
ENSG00000148057	ENST00000277124	NM_001256915	ENSP00000277124
ENSG00000123297	ENST00000540550	NM_001172695	ENSP00000440987
ENSG00000138081	ENST00000403359	NM_001190274	ENSP00000384823
ENSG00000166317	ENST00000372873	NM_024875	ENSP00000361964
ENSG00000261190	ENST00000562818	NM_001242473	ENSP00000454664
ENSG00000041988	ENST00000054650	NM_001195753	ENSP00000054650
ENSG00000097096	ENST00000341460	NM_032184	ENSP00000340594
ENSG00000166317	ENST00000394810	NM_001114133	ENSP00000378289
ENSG00000041988	ENST00000307896	NM_001195752	ENSP00000311537
ENSG00000164591	ENST00000297130	NM_133371	ENSP00000297130
ENSG00000164591	ENST00000297130	NM_001122853	ENSP00000297130
ENSG00000105357	ENST00000376970	NM_024729	ENSP00000366169
ENSG00000105357	ENST00000425460	NM_001077186	ENSP00000407879
ENSG00000041988	ENST00000377627	NM_138350	ENSP00000366854
ENSG00000106304	ENST00000460182	NM_001174044	ENSP00000417934
ENSG00000106304	ENST00000340011	NM_003117	ENSP00000345849
ENSG00000106304	ENST00000439500	NM_001174045	ENSP00000402123
ENSG00000106304	ENST00000439500	NM_001174046	ENSP00000402123
ENSG00000106304	ENST00000402183	NM_153189	ENSP00000386028
ENSG00000137575	ENST00000422546	NM_001007067	ENSP00000391687
ENSG00000137575	ENST00000422546	NM_001007070	ENSP00000391687
ENSG00000160703	ENST00000409991	NM_001282143	ENSP00000386851
ENSG00000131050	ENST00000354932	NM_080574	ENSP00000347012
ENSG00000160703	ENST00000292199	NM_024618	ENSP00000292199
ENSG00000160703	ENST00000292199	NM_001282358	ENSP00000292199
ENSG00000103460	ENST00000407228	NM_001146188	ENSP00000385705
ENSG00000162642	ENST00000471115	NM_198077	ENSP00000419417
ENSG00000102409	ENST00000372695	NM_001080425	ENSP00000361780
ENSG00000102409	ENST00000372691	NM_001127688	ENSP00000361776
ENSG00000103460	ENST00000219746	NM_001080430	ENSP00000219746
ENSG00000160703	ENST00000409109	NM_001282144	ENSP00000387334
ENSG00000167595	ENST00000396908	NM_001039887	ENSP00000380116
ENSG00000205436	ENST00000380069	NM_001077594	ENSP00000369409
ENSG00000006432	ENST00000554752	NM_001284230	ENSP00000451612
ENSG00000160703	ENST00000409265	NM_170722	ENSP00000386858
ENSG00000006432	ENST00000555993	NM_033141	ENSP00000451263
ENSG00000176155	ENST00000392347	NM_198082	ENSP00000376158
ENSG00000006432	ENST00000553414	NM_001284232	ENSP00000451038
ENSG00000131059	ENST00000375454	NM_178466	ENSP00000364603
ENSG00000086589	ENST00000199814	NM_018047	ENSP00000199814
ENSG00000142867	ENST00000370580	NM_003921	ENSP00000359612
ENSG00000131059	ENST00000375452	NM_001042439	ENSP00000364601
ENSG00000187555	ENST00000344836	NM_003470	ENSP00000343535
ENSG00000187555	ENST00000344836	NM_001286458	ENSP00000343535
ENSG00000116984	ENST00000366577	NM_000254	ENSP00000355536
ENSG00000166454	ENST00000299575	NM_015251	ENSP00000299575
ENSG00000121769	ENST00000373713	NM_004102	ENSP00000362817
ENSG00000135018	ENST00000376395	NM_053067	ENSP00000365576
ENSG00000135018	ENST00000376395	NM_013438	ENSP00000365576
ENSG00000173157	ENST00000389420	NM_025003	ENSP00000374071
ENSG00000166016	ENST00000435224	NM_145804	ENSP00000410157
ENSG00000101639	ENST00000506447	NM_032142	ENSP00000427550
ENSG00000244020	ENST00000464121	NM_001276687	ENSP00000476141
ENSG00000187555	ENST00000381886	NM_001286457	ENSP00000371310
ENSG00000059758	ENST00000261211	NM_002595	ENSP00000261211
ENSG00000059758	ENST00000261211	NM_001170464	ENSP00000261211
ENSG00000182698	ENST00000333527	NM_001007089	ENSP00000330269
ENSG00000273079	ENST00000609686	NM_000834	ENSP00000477455
ENSG00000135480	ENST00000331817	NM_005556	ENSP00000329243
ENSG00000082996	ENST00000392894	NM_183381	ENSP00000376628
ENSG00000153904	ENST00000535924	NM_001134445	ENSP00000439045
ENSG00000082996	ENST00000344229	NM_007282	ENSP00000341361
ENSG00000168528	ENST00000373710	NM_001199038	ENSP00000362814
ENSG00000153904	ENST00000284031	NM_012137	ENSP00000284031
ENSG00000168528	ENST00000373709	NM_178865	ENSP00000362813
ENSG00000234224	ENST00000455783	NM_001136002	ENSP00000395244
ENSG00000171403	ENST00000246662	NM_000226	ENSP00000246662
ENSG00000168528	ENST00000536859	NM_001199037	ENSP00000444307
ENSG00000198183	ENST00000375413	NM_016583	ENSP00000364562
ENSG00000176406	ENST00000262231	NM_001282881	ENSP00000262231
ENSG00000168528	ENST00000536384	NM_001199039	ENSP00000439048
ENSG00000168528	ENST00000536384	NM_018565	ENSP00000439048
ENSG00000198183	ENST00000354297	NM_130852	ENSP00000346251
ENSG00000170775	ENST00000303921	NM_005302	ENSP00000306449
ENSG00000198183	ENST00000375422	NM_001243193	ENSP00000364571
ENSG00000176406	ENST00000507740	NM_014677	ENSP00000423559
ENSG00000165113	ENST00000376371	NM_025211	ENSP00000365550
ENSG00000165113	ENST00000376365	NM_001135953	ENSP00000365544
ENSG00000116032	ENST00000234389	NM_138690	ENSP00000234389
ENSG00000179314	ENST00000317744	NM_015253	ENSP00000323087
ENSG00000176406	ENST00000406091	NM_001100117	ENSP00000384892
ENSG00000176406	ENST00000339750	NM_001282882	ENSP00000342051
ENSG00000139697	ENST00000420886	NM_001167856	ENSP00000387361
ENSG00000186847	ENST00000167586	NM_000526	ENSP00000167586
ENSG00000139697	ENST00000267176	NM_018183	ENSP00000267176
ENSG00000007923	ENST00000377577	NM_018198	ENSP00000366800
ENSG00000121691	ENST00000241052	NM_001752	ENSP00000241052
ENSG00000181915	ENST00000373783	NM_032804	ENSP00000362888
ENSG00000146909	ENST00000275820	NM_138400	ENSP00000275820
ENSG00000142871	ENST00000451137	NM_001554	ENSP00000398736
ENSG00000263699	ENST00000584945	NM_001105209	ENSP00000464560
ENSG00000144218	ENST00000317233	NM_002285	ENSP00000317421
ENSG00000144218	ENST00000356421	NM_001025108	ENSP00000348793
ENSG00000152147	ENST00000281950	NM_024775	ENSP00000281950
ENSG00000122877	ENST00000242480	NM_001136177	ENSP00000242480
ENSG00000122877	ENST00000242480	NM_000399	ENSP00000242480
ENSG00000170448	ENST00000381538	NM_152995	ENSP00000370949
ENSG00000170448	ENST00000381538	NM_001278623	ENSP00000370949
ENSG00000112280	ENST00000357250	NM_001851	ENSP00000349790
ENSG00000004777	ENST00000378944	NM_001172630	ENSP00000368227
ENSG00000170448	ENST00000507489	NM_001278624	ENSP00000422037
ENSG00000122877	ENST00000439032	NM_001136178	ENSP00000402040
ENSG00000163346	ENST00000368463	NM_020524	ENSP00000357448
ENSG00000126861	ENST00000247271	NM_002544	ENSP00000247271
ENSG00000122877	ENST00000411732	NM_001136179	ENSP00000387634
ENSG00000178761	ENST00000357635	NM_020447	ENSP00000350260
ENSG00000112280	ENST00000320755	NM_078485	ENSP00000315252
ENSG00000004777	ENST00000314737	NM_052948	ENSP00000320038
ENSG00000142910	ENST00000271064	NM_022164	ENSP00000271064
ENSG00000142910	ENST00000271064	NM_001204415	ENSP00000271064
ENSG00000148572	ENST00000277746	NM_030759	ENSP00000277746
ENSG00000148572	ENST00000435510	NM_001282405	ENSP00000397502
ENSG00000172650	ENST00000374094	NM_001144000	ENSP00000363207
ENSG00000104228	ENST00000305364	NM_171982	ENSP00000301924
ENSG00000163359	ENST00000295550	NM_004369	ENSP00000295550
ENSG00000180964	ENST00000360000	NM_001006684	ENSP00000353093
ENSG00000117174	ENST00000431532	NM_001170670	ENSP00000414344
ENSG00000117174	ENST00000431532	NM_017953	ENSP00000414344
ENSG00000182087	ENST00000356663	NM_001033026	ENSP00000349087
ENSG00000135374	ENST00000257832	NM_001422	ENSP00000257832
ENSG00000180964	ENST00000372685	NM_153333	ENSP00000361770
ENSG00000182087	ENST00000333175	NM_033420	ENSP00000331423
ENSG00000142910	ENST00000457433	NM_001204414	ENSP00000395137
ENSG00000163359	ENST00000472056	NM_057166	ENSP00000418285
ENSG00000135374	ENST00000312319	NM_001243081	ENSP00000311010
ENSG00000135374	ENST00000312319	NM_198381	ENSP00000311010
ENSG00000119720	ENST00000354366	NM_017970	ENSP00000346335
ENSG00000163132	ENST00000382723	NM_002448	ENSP00000372170
ENSG00000135336	ENST00000392844	NM_181837	ENSP00000376586
ENSG00000135336	ENST00000392844	NM_012381	ENSP00000376586
ENSG00000135374	ENST00000429939	NM_001243080	ENSP00000407589
ENSG00000120063	ENST00000439174	NM_006572	ENSP00000400717
ENSG00000163359	ENST00000392004	NM_057165	ENSP00000375861
ENSG00000151468	ENST00000378825	NM_031455	ENSP00000368102
ENSG00000120063	ENST00000541118	NM_001282425	ENSP00000439647
ENSG00000166455	ENST00000378611	NM_001100873	ENSP00000367874
ENSG00000163359	ENST00000392003	NM_057164	ENSP00000375860
ENSG00000166455	ENST00000299578	NM_152337	ENSP00000299578
ENSG00000165115	ENST00000297814	NM_017576	ENSP00000297814
ENSG00000151468	ENST00000378839	NM_001282658	ENSP00000368116
ENSG00000163359	ENST00000353578	NM_057167	ENSP00000315873
ENSG00000165115	ENST00000413982	NM_001271927	ENSP00000401688
ENSG00000165115	ENST00000334204	NM_001271928	ENSP00000333928
ENSG00000100147	ENST00000255784	NM_024821	ENSP00000255784
ENSG00000131398	ENST00000477616	NM_004977	ENSP00000434241
ENSG00000136699	ENST00000351288	NM_017751	ENSP00000259217
ENSG00000135336	ENST00000546266	NM_001197259	ENSP00000444695
ENSG00000165118	ENST00000376344	NM_032307	ENSP00000365522
ENSG00000128513	ENST00000357628	NM_015450	ENSP00000350249
ENSG00000131080	ENST00000374719	NM_021783	ENSP00000363851
ENSG00000022267	ENST00000370690	NM_001159703	ENSP00000359724
ENSG00000022267	ENST00000370690	NM_001449	ENSP00000359724
ENSG00000131080	ENST00000396050	NM_001199687	ENSP00000379365
ENSG00000131080	ENST00000396050	NM_001242310	ENSP00000379365
ENSG00000125999	ENST00000253354	NM_033197	ENSP00000253354
ENSG00000140905	ENST00000315467	NM_004483	ENSP00000319531
ENSG00000136699	ENST00000409031	NM_017951	ENSP00000386531
ENSG00000171681	ENST00000543189	NM_001286515	ENSP00000443179
ENSG00000124787	ENST00000380051	NM_006638	ENSP00000369391
ENSG00000113966	ENST00000463745	NM_001278293	ENSP00000419619
ENSG00000163348	ENST00000368457	NM_138300	ENSP00000357442
ENSG00000124787	ENST00000319533	NM_001286132	ENSP00000317998
ENSG00000171681	ENST00000536444	NM_001286514	ENSP00000445955
ENSG00000022267	ENST00000370683	NM_001159699	ENSP00000359717
ENSG00000113966	ENST00000335979	NM_032146	ENSP00000337722
ENSG00000113966	ENST00000394206	NM_177976	ENSP00000377756
ENSG00000170891	ENST00000307746	NM_018659	ENSP00000303550
ENSG00000128513	ENST00000393329	NM_001042594	ENSP00000377002
ENSG00000022267	ENST00000539015	NM_001159701	ENSP00000437673
ENSG00000022267	ENST00000535737	NM_001159700	ENSP00000444815
ENSG00000171681	ENST00000544627	NM_181352	ENSP00000440440
ENSG00000022267	ENST00000543669	NM_001159704	ENSP00000443333
ENSG00000178741	ENST00000322347	NM_004255	ENSP00000317780
ENSG00000022267	ENST00000394153	NM_001167819	ENSP00000377709
ENSG00000022267	ENST00000394155	NM_001159702	ENSP00000377710
ENSG00000135407	ENST00000257861	NM_006576	ENSP00000257861
ENSG00000136699	ENST00000431183	NM_001171083	ENSP00000405187
ENSG00000171681	ENST00000261168	NM_018179	ENSP00000261168
ENSG00000137478	ENST00000409418	NM_014824	ENSP00000386722
ENSG00000198911	ENST00000361204	NM_004599	ENSP00000354476
ENSG00000131508	ENST00000398733	NM_003339	ENSP00000381717
ENSG00000126217	ENST00000535094	NM_001112732	ENSP00000440374
ENSG00000172367	ENST00000355547	NM_001168468	ENSP00000347742
ENSG00000147647	ENST00000351513	NM_001385	ENSP00000276651
ENSG00000131508	ENST00000253815	NM_181838	ENSP00000253815
ENSG00000135373	ENST00000257831	NM_012153	ENSP00000257831
ENSG00000172367	ENST00000322712	NM_024791	ENSP00000327107
ENSG00000130675	ENST00000252971	NM_005515	ENSP00000252971
ENSG00000135373	ENST00000450654	NM_001206615	ENSP00000399733
ENSG00000130675	ENST00000543409	NM_001165255	ENSP00000438552
ENSG00000064666	ENST00000263097	NM_004368	ENSP00000263097
ENSG00000129221	ENST00000381128	NM_001285402	ENSP00000370520
ENSG00000135373	ENST00000531794	NM_001206616	ENSP00000435835
ENSG00000064666	ENST00000348419	NM_201277	ENSP00000340129
ENSG00000198626	ENST00000366574	NM_001035	ENSP00000355533
ENSG00000185215	ENST00000333007	NM_006291	ENSP00000332326
ENSG00000141367	ENST00000269122	NM_004859	ENSP00000269122
ENSG00000141367	ENST00000269122	NM_001288653	ENSP00000269122
ENSG00000164935	ENST00000297581	NM_030788	ENSP00000297581
ENSG00000185862	ENST00000330927	NM_006495	ENSP00000333779
ENSG00000164935	ENST00000517991	NM_001257317	ENSP00000428869
ENSG00000129221	ENST00000381129	NM_014336	ENSP00000370521
ENSG00000129221	ENST00000381129	NM_001033055	ENSP00000370521
ENSG00000047936	ENST00000368508	NM_002944	ENSP00000357494
ENSG00000129221	ENST00000250087	NM_001033054	ENSP00000250087
ENSG00000035681	ENST00000038176	NM_003580	ENSP00000038176
ENSG00000129221	ENST00000574506	NM_001285399	ENSP00000458456
ENSG00000121764	ENST00000403528	NM_001525	ENSP00000384387
ENSG00000035681	ENST00000427130	NM_001144772	ENSP00000411012
ENSG00000129221	ENST00000570466	NM_001285400	ENSP00000461287
ENSG00000182831	ENST00000327827	NM_014117	ENSP00000331720
ENSG00000126217	ENST00000423482	NM_024979	ENSP00000405639
ENSG00000129221	ENST00000576776	NM_001285401	ENSP00000460827
ENSG00000169258	ENST00000303991	NM_052899	ENSP00000305839
ENSG00000129221	ENST00000571740	NM_001285403	ENSP00000460134
ENSG00000166473	ENST00000533478	NM_001278425	ENSP00000434644
ENSG00000176986	ENST00000345254	NM_198597	ENSP00000321845
ENSG00000176986	ENST00000339365	NM_004922	ENSP00000343405
ENSG00000248712	ENST00000415318	NM_001145018	ENSP00000445431
ENSG00000234965	ENST00000457093	NM_001207020	ENSP00000389964
ENSG00000166473	ENST00000525539	NM_052892	ENSP00000434417
ENSG00000115361	ENST00000233710	NM_001608	ENSP00000233710
ENSG00000074317	ENST00000310112	NM_001001502	ENSP00000308057
ENSG00000074317	ENST00000393693	NM_003085	ENSP00000377296
ENSG00000065485	ENST00000316218	NM_006810	ENSP00000323313
ENSG00000166473	ENST00000531391	NM_001278423	ENSP00000436309
ENSG00000162517	ENST00000373703	NM_012392	ENSP00000362807
ENSG00000116996	ENST00000366570	NM_021186	ENSP00000355529
ENSG00000204065	ENST00000372680	NM_001012979	ENSP00000361765
ENSG00000166473	ENST00000337114	NM_001076780	ENSP00000337397
ENSG00000057593	ENST00000346342	NM_019616	ENSP00000329546
ENSG00000171735	ENST00000303635	NM_015215	ENSP00000306522
ENSG00000129317	ENST00000416848	NM_001098615	ENSP00000415899
ENSG00000129317	ENST00000344862	NM_031292	ENSP00000343081
ENSG00000171735	ENST00000473578	NM_001195563	ENSP00000451388
ENSG00000057593	ENST00000375581	NM_000131	ENSP00000364731
ENSG00000171735	ENST00000557126	NM_001242701	ENSP00000451510
ENSG00000129317	ENST00000551923	NM_001098614	ENSP00000447706
ENSG00000129317	ENST00000431332	NM_001271826	ENSP00000398497
ENSG00000057593	ENST00000541084	NM_001267554	ENSP00000442051
ENSG00000164172	ENST00000396954	NM_004531	ENSP00000380157
ENSG00000133134	ENST00000372677	NM_032621	ENSP00000361762
ENSG00000133134	ENST00000372674	NM_001168401	ENSP00000361759
ENSG00000138639	ENST00000395184	NM_001025616	ENSP00000378611
ENSG00000138639	ENST00000395184	NM_001287805	ENSP00000378611
ENSG00000266967	ENST00000427569	NM_001261434	ENSP00000400870
ENSG00000133019	ENST00000255380	NM_000740	ENSP00000255380
ENSG00000175766	ENST00000318682	NM_001099408	ENSP00000323714
ENSG00000133134	ENST00000536889	NM_001168400	ENSP00000442521
ENSG00000133134	ENST00000536889	NM_001168399	ENSP00000442521
ENSG00000164172	ENST00000450852	NM_176806	ENSP00000411022
ENSG00000108039	ENST00000322238	NM_001167604	ENSP00000324011
ENSG00000250799	ENST00000301175	NM_021232	ENSP00000301175
ENSG00000108039	ENST00000369680	NM_020383	ENSP00000358694
ENSG00000138639	ENST00000395183	NM_001042669	ENSP00000378610
ENSG00000229300	ENST00000450610	NM_001287484	ENSP00000392621
ENSG00000110395	ENST00000264033	NM_005188	ENSP00000264033
ENSG00000229300	ENST00000444331	NM_001287483	ENSP00000394438
ENSG00000138639	ENST00000264343	NM_031305	ENSP00000264343
ENSG00000182916	ENST00000332431	NM_152278	ENSP00000329794
ENSG00000229300	ENST00000414434	NM_001287482	ENSP00000390420
ENSG00000229300	ENST00000421605	NM_001287487	ENSP00000405501
ENSG00000170442	ENST00000293525	NM_002284	ENSP00000293525
ENSG00000169016	ENST00000381525	NM_001278278	ENSP00000370936
ENSG00000169016	ENST00000381525	NM_198256	ENSP00000370936
ENSG00000169016	ENST00000381525	NM_212540	ENSP00000370936
ENSG00000169016	ENST00000381525	NM_001278275	ENSP00000370936
ENSG00000169016	ENST00000381525	NM_001278276	ENSP00000370936
ENSG00000175591	ENST00000311131	NM_176072	ENSP00000310305
ENSG00000101391	ENST00000473997	NM_016082	ENSP00000476857
ENSG00000101391	ENST00000346416	NM_001278169	ENSP00000217372
ENSG00000101391	ENST00000346416	NM_016408	ENSP00000217372
ENSG00000101391	ENST00000346416	NM_001278167	ENSP00000217372
ENSG00000131408	ENST00000411902	NM_001256647	ENSP00000396151
ENSG00000171502	ENST00000370571	NM_152890	ENSP00000359603
ENSG00000101391	ENST00000339269	NM_001278168	ENSP00000341840
ENSG00000126218	ENST00000375559	NM_000504	ENSP00000364709
ENSG00000131408	ENST00000253727	NM_007121	ENSP00000253727
ENSG00000183454	ENST00000396573	NM_000833	ENSP00000379818
ENSG00000169016	ENST00000542100	NM_001278277	ENSP00000446315
ENSG00000100731	ENST00000304743	NM_014982	ENSP00000304192
ENSG00000183454	ENST00000330684	NM_001134407	ENSP00000332549
ENSG00000123992	ENST00000273075	NM_012100	ENSP00000273075
ENSG00000177200	ENST00000447540	NM_025134	ENSP00000396345
ENSG00000147650	ENST00000424843	NM_001135703	ENSP00000399148
ENSG00000163293	ENST00000295461	NM_207330	ENSP00000295461
ENSG00000183454	ENST00000404927	NM_001134408	ENSP00000385872
ENSG00000147650	ENST00000276654	NM_013437	ENSP00000276654
ENSG00000155816	ENST00000319653	NM_020066	ENSP00000318884
ENSG00000080200	ENST00000182096	NM_153605	ENSP00000182096
ENSG00000115290	ENST00000263915	NM_004490	ENSP00000263915
ENSG00000126231	ENST00000375547	NM_003891	ENSP00000364697
ENSG00000178718	ENST00000322177	NM_017793	ENSP00000317691
ENSG00000126231	ENST00000342783	NM_001256134	ENSP00000344458
ENSG00000171604	ENST00000302517	NM_016463	ENSP00000302543
ENSG00000185222	ENST00000372661	NM_001006612	ENSP00000361745
ENSG00000185222	ENST00000372661	NM_016303	ENSP00000361745
ENSG00000105583	ENST00000596731	NM_016145	ENSP00000468969
ENSG00000048140	ENST00000310032	NM_012171	ENSP00000309036
ENSG00000048140	ENST00000310032	NM_130465	ENSP00000309036
ENSG00000107959	ENST00000451104	NM_001242309	ENSP00000401201
ENSG00000185222	ENST00000372656	NM_001006614	ENSP00000361740
ENSG00000185222	ENST00000372656	NM_001006613	ENSP00000361740
ENSG00000180875	ENST00000318160	NM_022469	ENSP00000318650
ENSG00000171631	ENST00000542092	NM_001277205	ENSP00000445652
ENSG00000171631	ENST00000349767	NM_176796	ENSP00000309771
ENSG00000107959	ENST00000380989	NM_014889	ENSP00000370377
ENSG00000107959	ENST00000380989	NM_001242307	ENSP00000370377
ENSG00000171631	ENST00000393591	NM_176798	ENSP00000377216
ENSG00000108370	ENST00000443584	NM_001165933	ENSP00000405814
ENSG00000171631	ENST00000393590	NM_001277208	ENSP00000377215
ENSG00000171631	ENST00000393590	NM_001277207	ENSP00000377215
ENSG00000100664	ENST00000216554	NM_001969	ENSP00000216554
ENSG00000225824	ENST00000419914	NM_001243962	ENSP00000402865
ENSG00000048140	ENST00000405525	NM_001006616	ENSP00000385665
ENSG00000149089	ENST00000395787	NM_015957	ENSP00000379133
ENSG00000171988	ENST00000399262	NM_032776	ENSP00000382204
ENSG00000108370	ENST00000449996	NM_001081955	ENSP00000396329
ENSG00000159958	ENST00000291232	NM_052945	ENSP00000291232
ENSG00000100664	ENST00000392715	NM_183004	ENSP00000376477
ENSG00000108370	ENST00000262406	NM_003835	ENSP00000262406
ENSG00000049245	ENST00000054666	NM_004781	ENSP00000054666
ENSG00000198668	ENST00000356978	NM_006888	ENSP00000349467
ENSG00000161270	ENST00000378910	NM_004646	ENSP00000368190
ENSG00000171988	ENST00000542921	NM_001282948	ENSP00000444682
ENSG00000169946	ENST00000407775	NM_012082	ENSP00000384179
ENSG00000171988	ENST00000402544	NM_004241	ENSP00000384990
ENSG00000009335	ENST00000348165	NM_014671	ENSP00000309198
ENSG00000168530	ENST00000341685	NM_079422	ENSP00000343321
ENSG00000168530	ENST00000352451	NM_079420	ENSP00000307280
ENSG00000163938	ENST00000418458	NM_014366	ENSP00000395772
ENSG00000163938	ENST00000418458	NM_206826	ENSP00000395772
ENSG00000131400	ENST00000253719	NM_004851	ENSP00000253719
ENSG00000163938	ENST00000394799	NM_206825	ENSP00000378278
ENSG00000047932	ENST00000368498	NM_020399	ENSP00000357484
ENSG00000198515	ENST00000420489	NM_000087	ENSP00000389881
ENSG00000092931	ENST00000588460	NM_001242534	ENSP00000464932
ENSG00000047932	ENST00000052569	NM_001017408	ENSP00000052569
ENSG00000120899	ENST00000397501	NM_173174	ENSP00000380638
ENSG00000198794	ENST00000425597	NM_001178112	ENSP00000406547
ENSG00000198794	ENST00000425597	NM_138967	ENSP00000406547
ENSG00000100162	ENST00000215980	NM_024053	ENSP00000215980
ENSG00000198515	ENST00000544810	NM_001142564	ENSP00000443401
ENSG00000120899	ENST00000346049	NM_173176	ENSP00000332816
ENSG00000120899	ENST00000346049	NM_004103	ENSP00000332816
ENSG00000205426	ENST00000327741	NM_002281	ENSP00000369349
ENSG00000100162	ENST00000472374	NM_001110215	ENSP00000430624
ENSG00000092931	ENST00000336509	NM_001242533	ENSP00000337240
ENSG00000092931	ENST00000336509	NM_001242535	ENSP00000337240
ENSG00000092931	ENST00000336509	NM_024311	ENSP00000337240
ENSG00000092931	ENST00000336509	NM_001242532	ENSP00000337240
ENSG00000135697	ENST00000258168	NM_017429	ENSP00000258168
ENSG00000126860	ENST00000247270	NM_001003927	ENSP00000247270
ENSG00000145545	ENST00000274192	NM_001047	ENSP00000274192
ENSG00000095059	ENST00000210060	NM_001930	ENSP00000210060
ENSG00000126860	ENST00000462804	NM_014210	ENSP00000420557
ENSG00000100162	ENST00000407253	NM_001002876	ENSP00000384743
ENSG00000095059	ENST00000351660	NM_013406	ENSP00000221303
ENSG00000198794	ENST00000361900	NM_001178111	ENSP00000355387
ENSG00000095059	ENST00000594424	NM_001206974	ENSP00000471886
ENSG00000120899	ENST00000420218	NM_173175	ENSP00000391995
ENSG00000166681	ENST00000361298	NM_206917	ENSP00000354843
ENSG00000166681	ENST00000361298	NM_206915	ENSP00000354843
ENSG00000165119	ENST00000376264	NM_031262	ENSP00000365440
ENSG00000165119	ENST00000376264	NM_002140	ENSP00000365440
ENSG00000132912	ENST00000447998	NM_016221	ENSP00000416968
ENSG00000092931	ENST00000355954	NM_001242536	ENSP00000348225
ENSG00000092931	ENST00000355954	NM_001242537	ENSP00000348225
ENSG00000166681	ENST00000372635	NM_001282674	ENSP00000361718
ENSG00000165119	ENST00000376263	NM_031263	ENSP00000365439
ENSG00000132912	ENST00000424236	NM_001135644	ENSP00000411251
ENSG00000166681	ENST00000299872	NM_014380	ENSP00000299872
ENSG00000183955	ENST00000330479	NM_020382	ENSP00000332995
ENSG00000132912	ENST00000446090	NM_001135643	ENSP00000414906
ENSG00000261609	ENST00000568107	NM_022041	ENSP00000476795
ENSG00000150977	ENST00000280571	NM_145058	ENSP00000280571
ENSG00000172476	ENST00000304236	NM_080879	ENSP00000305648
ENSG00000113763	ENST00000329542	NM_133369	ENSP00000332737
ENSG00000049246	ENST00000361923	NM_016831	ENSP00000355031
ENSG00000219607	ENST00000405617	NM_001145115	ENSP00000393832
ENSG00000121542	ENST00000309934	NM_012430	ENSP00000310521
ENSG00000110435	ENST00000448838	NM_001135024	ENSP00000389404
ENSG00000110435	ENST00000448838	NM_003477	ENSP00000389404
ENSG00000082438	ENST00000375458	NM_001278461	ENSP00000364607
ENSG00000070087	ENST00000452853	NM_053024	ENSP00000410464
ENSG00000070087	ENST00000452853	NM_002628	ENSP00000410464
ENSG00000184209	ENST00000526639	NM_022717	ENSP00000432595
ENSG00000110435	ENST00000430469	NM_001166158	ENSP00000415695
ENSG00000082438	ENST00000342193	NM_014900	ENSP00000341360
ENSG00000198846	ENST00000361421	NM_014729	ENSP00000354842
ENSG00000064687	ENST00000263094	NM_019112	ENSP00000263094
ENSG00000082438	ENST00000409184	NM_001278460	ENSP00000387326
ENSG00000184209	ENST00000412157	NM_180699	ENSP00000403310
ENSG00000134363	ENST00000256759	NM_013409	ENSP00000256759
ENSG00000146005	ENST00000274710	NM_032289	ENSP00000274710
ENSG00000138621	ENST00000342932	NM_021823	ENSP00000343190
ENSG00000122417	ENST00000359242	NM_001007022	ENSP00000359600
ENSG00000134363	ENST00000396947	NM_006350	ENSP00000380151
ENSG00000256235	ENST00000526627	NM_032947	ENSP00000436897
ENSG00000198001	ENST00000440781	NM_001145258	ENSP00000408734
ENSG00000214113	ENST00000330636	NM_020408	ENSP00000418787
ENSG00000122417	ENST00000370566	NM_001184766	ENSP00000359597
ENSG00000214113	ENST00000464010	NM_001164841	ENSP00000420026
ENSG00000122417	ENST00000294678	NM_020729	ENSP00000294678
ENSG00000237693	ENST00000522154	NM_001145805	ENSP00000428220
ENSG00000129680	ENST00000370661	NM_001173517	ENSP00000359695
ENSG00000214113	ENST00000500576	NM_001164840	ENSP00000443900
ENSG00000129680	ENST00000316077	NM_024597	ENSP00000318086
ENSG00000132313	ENST00000254644	NM_145644	ENSP00000254644
ENSG00000198001	ENST00000448290	NM_016123	ENSP00000390651
ENSG00000110237	ENST00000263674	NM_014786	ENSP00000263674
ENSG00000198001	ENST00000551736	NM_001114182	ENSP00000446490
ENSG00000178966	ENST00000325875	NM_024945	ENSP00000317039
ENSG00000129680	ENST00000370663	NM_001173516	ENSP00000359697
ENSG00000074966	ENST00000264316	NM_003328	ENSP00000264316
ENSG00000152953	ENST00000282908	NM_018401	ENSP00000282908
ENSG00000105793	ENST00000257659	NM_001042717	ENSP00000257659
ENSG00000132313	ENST00000337109	NM_016622	ENSP00000338389
ENSG00000082438	ENST00000194871	NM_001278458	ENSP00000194871
ENSG00000182901	ENST00000348120	NM_001282773	ENSP00000341242
ENSG00000100167	ENST00000396426	NM_145733	ENSP00000379704
ENSG00000105793	ENST00000222511	NM_033107	ENSP00000222511
ENSG00000164465	ENST00000296955	NM_173674	ENSP00000296955
ENSG00000132004	ENST00000393261	NM_032301	ENSP00000376945
ENSG00000176928	ENST00000322348	NM_016591	ENSP00000317027
ENSG00000198001	ENST00000431837	NM_001145256	ENSP00000390327
ENSG00000198001	ENST00000431837	NM_001145257	ENSP00000390327
ENSG00000100167	ENST00000396425	NM_019106	ENSP00000379703
ENSG00000182901	ENST00000366563	NM_001282775	ENSP00000355521
ENSG00000182901	ENST00000366564	NM_001282778	ENSP00000355522
ENSG00000182901	ENST00000366565	NM_002924	ENSP00000355523
ENSG00000122417	ENST00000317336	NM_001184765	ENSP00000320165
ENSG00000145908	ENST00000446148	NM_001172831	ENSP00000397178
ENSG00000188026	ENST00000376874	NM_178314	ENSP00000366070
ENSG00000145908	ENST00000274599	NM_052860	ENSP00000274599
ENSG00000145194	ENST00000324557	NM_032331	ENSP00000314295
ENSG00000145908	ENST00000418587	NM_001172832	ENSP00000392593
ENSG00000167173	ENST00000394987	NM_015492	ENSP00000378438
ENSG00000153815	ENST00000537098	NM_198390	ENSP00000446100
ENSG00000153815	ENST00000539778	NM_030629	ENSP00000440401
ENSG00000112941	ENST00000230859	NM_001171805	ENSP00000230859
ENSG00000112941	ENST00000230859	NM_006999	ENSP00000230859
ENSG00000112941	ENST00000230859	NM_001171806	ENSP00000230859
ENSG00000054967	ENST00000064780	NM_152222	ENSP00000064780
ENSG00000126226	ENST00000337344	NM_001127202	ENSP00000337405
ENSG00000204569	ENST00000376511	NM_002714	ENSP00000365694
ENSG00000054967	ENST00000393580	NM_032871	ENSP00000377207
ENSG00000197506	ENST00000376238	NM_001199633	ENSP00000365413
ENSG00000197506	ENST00000376238	NM_022127	ENSP00000365413
ENSG00000145700	ENST00000274361	NM_001164443	ENSP00000274361
ENSG00000135334	ENST00000257787	NM_018064	ENSP00000257787
ENSG00000126226	ENST00000375479	NM_018386	ENSP00000364628
ENSG00000126226	ENST00000375479	NM_001127203	ENSP00000364628
ENSG00000179603	ENST00000358373	NM_001127323	ENSP00000351142
ENSG00000133142	ENST00000468024	NM_024863	ENSP00000421857
ENSG00000084636	ENST00000373672	NM_001856	ENSP00000362776
ENSG00000137975	ENST00000370565	NM_006536	ENSP00000359596
ENSG00000101400	ENST00000217381	NM_003098	ENSP00000217381
ENSG00000160883	ENST00000292432	NM_002115	ENSP00000292432
ENSG00000129195	ENST00000572447	NM_019013	ENSP00000459235
ENSG00000131242	ENST00000325874	NM_032932	ENSP00000312837
ENSG00000133142	ENST00000472484	NM_001006935	ENSP00000421156
ENSG00000133142	ENST00000472484	NM_001006937	ENSP00000421156
ENSG00000091483	ENST00000366560	NM_000143	ENSP00000355518
ENSG00000126226	ENST00000246505	NM_001258212	ENSP00000246505
ENSG00000129195	ENST00000250056	NM_001195228	ENSP00000250056
ENSG00000169083	ENST00000374690	NM_000044	ENSP00000363822
ENSG00000126226	ENST00000375457	NM_001258213	ENSP00000364606
ENSG00000211445	ENST00000388825	NM_002084	ENSP00000373477
ENSG00000049247	ENST00000361696	NM_006786	ENSP00000355163
ENSG00000049247	ENST00000054668	NM_021995	ENSP00000054668
ENSG00000179603	ENST00000444921	NM_000845	ENSP00000409790
ENSG00000062822	ENST00000440232	NM_002691	ENSP00000406046
ENSG00000062822	ENST00000440232	NM_001256849	ENSP00000406046
ENSG00000167195	ENST00000300576	NM_001164404	ENSP00000300576
ENSG00000068615	ENST00000165698	NM_022912	ENSP00000165698
ENSG00000169083	ENST00000396043	NM_001011645	ENSP00000379358
ENSG00000176125	ENST00000388761	NM_001015072	ENSP00000373413
ENSG00000166669	ENST00000396560	NM_024997	ENSP00000379808
ENSG00000166669	ENST00000396559	NM_001256160	ENSP00000379807
ENSG00000068615	ENST00000541910	NM_001164732	ENSP00000442681
ENSG00000068615	ENST00000538924	NM_001164730	ENSP00000438346
ENSG00000082929	ENST00000195455	NM_005750	ENSP00000195455
ENSG00000068615	ENST00000535845	NM_001164731	ENSP00000437567
ENSG00000158458	ENST00000289422	NM_013982	ENSP00000289422
ENSG00000158458	ENST00000361474	NM_004883	ENSP00000354910
ENSG00000170523	ENST00000293670	NM_002282	ENSP00000293670
ENSG00000178538	ENST00000317995	NM_004056	ENSP00000314407
ENSG00000140478	ENST00000434739	NM_001145224	ENSP00000391085
ENSG00000158458	ENST00000289409	NM_013981	ENSP00000289409
ENSG00000153976	ENST00000284110	NM_006042	ENSP00000284110
ENSG00000158458	ENST00000358522	NM_013983	ENSP00000351323
ENSG00000016490	ENST00000394711	NM_001285	ENSP00000378200
ENSG00000170500	ENST00000393437	NM_198461	ENSP00000377086
ENSG00000165476	ENST00000373758	NM_001001330	ENSP00000362863
ENSG00000054965	ENST00000064778	NM_001286050	ENSP00000064778
ENSG00000054965	ENST00000450446	NM_001286051	ENSP00000390501
ENSG00000145194	ENST00000402825	NM_014693	ENSP00000384223
ENSG00000016864	ENST00000394783	NM_152932	ENSP00000378263
ENSG00000054965	ENST00000356467	NM_015159	ENSP00000348852
ENSG00000145194	ENST00000359140	NM_001037324	ENSP00000352052
ENSG00000158458	ENST00000541337	NM_001184935	ENSP00000444235
ENSG00000141526	ENST00000582743	NM_004207	ENSP00000462405
ENSG00000145194	ENST00000404464	NM_001100121	ENSP00000385846
ENSG00000145194	ENST00000404464	NM_001100120	ENSP00000385846
ENSG00000141378	ENST00000393038	NM_016077	ENSP00000376758
ENSG00000213853	ENST00000359543	NM_001424	ENSP00000352540
ENSG00000196968	ENST00000372841	NM_173540	ENSP00000361932
ENSG00000196968	ENST00000394790	NM_001284194	ENSP00000378270
ENSG00000141526	ENST00000581287	NM_001206952	ENSP00000463978
ENSG00000141526	ENST00000581287	NM_001206951	ENSP00000463978
ENSG00000049249	ENST00000377507	NM_001561	ENSP00000366729
ENSG00000175215	ENST00000398073	NM_005730	ENSP00000381148
ENSG00000016864	ENST00000407584	NM_001278280	ENSP00000385730
ENSG00000016864	ENST00000407584	NM_001010983	ENSP00000385730
ENSG00000016864	ENST00000407584	NM_001278281	ENSP00000385730
ENSG00000016864	ENST00000266014	NM_018446	ENSP00000266014
ENSG00000126259	ENST00000347900	NM_199179	ENSP00000345067
ENSG00000006695	ENST00000261643	NM_001303	ENSP00000261643
ENSG00000141526	ENST00000392341	NM_001042422	ENSP00000376152
ENSG00000141526	ENST00000392341	NM_001206950	ENSP00000376152
ENSG00000141526	ENST00000392339	NM_001042423	ENSP00000376150
ENSG00000126259	ENST00000360202	NM_032123	ENSP00000353331
ENSG00000126259	ENST00000360202	NM_199180	ENSP00000353331
ENSG00000117009	ENST00000366559	NM_003679	ENSP00000355517
ENSG00000155629	ENST00000339364	NM_152309	ENSP00000339826
ENSG00000170854	ENST00000333396	NM_001042533	ENSP00000328251
ENSG00000170854	ENST00000333396	NM_032778	ENSP00000328251
ENSG00000086598	ENST00000262225	NM_006815	ENSP00000262225
ENSG00000016602	ENST00000370563	NM_012128	ENSP00000359594
ENSG00000170854	ENST00000394198	NM_001261829	ENSP00000377748
ENSG00000170854	ENST00000394198	NM_153182	ENSP00000377748
ENSG00000104388	ENST00000262646	NM_002865	ENSP00000262646
ENSG00000104388	ENST00000531289	NM_001242644	ENSP00000431846
ENSG00000186832	ENST00000301653	NM_005557	ENSP00000301653
ENSG00000087206	ENST00000511320	NM_001199297	ENSP00000421926
ENSG00000087206	ENST00000511320	NM_001199298	ENSP00000421926
ENSG00000109339	ENST00000395169	NM_138980	ENSP00000378598
ENSG00000109339	ENST00000395169	NM_138982	ENSP00000378598
ENSG00000121316	ENST00000240617	NM_024829	ENSP00000240617
ENSG00000116288	ENST00000338639	NM_001123377	ENSP00000340278
ENSG00000116288	ENST00000338639	NM_007262	ENSP00000340278
ENSG00000123240	ENST00000378757	NM_021980	ENSP00000368032
ENSG00000076706	ENST00000264036	NM_006500	ENSP00000264036
ENSG00000109339	ENST00000361569	NM_002753	ENSP00000355297
ENSG00000054277	ENST00000366554	NM_014322	ENSP00000355512
ENSG00000109339	ENST00000395160	NM_138981	ENSP00000378589
ENSG00000087206	ENST00000377219	NM_016290	ENSP00000366425
ENSG00000123240	ENST00000378748	NM_001008211	ENSP00000368022
ENSG00000123240	ENST00000378748	NM_001008213	ENSP00000368022
ENSG00000123240	ENST00000378747	NM_001008212	ENSP00000368021
ENSG00000153989	ENST00000368494	NM_138459	ENSP00000357480
ENSG00000203668	ENST00000366553	NM_001821	ENSP00000355511
ENSG00000097033	ENST00000370558	NM_001206651	ENSP00000473267
ENSG00000097033	ENST00000370558	NM_016009	ENSP00000473267
ENSG00000097033	ENST00000370558	NM_001206653	ENSP00000473267
ENSG00000196376	ENST00000360388	NM_001029858	ENSP00000353557
ENSG00000183230	ENST00000433211	NM_013266	ENSP00000389714
ENSG00000078699	ENST00000342704	NM_001032999	ENSP00000345810
ENSG00000097033	ENST00000482504	NM_001206652	ENSP00000418744
ENSG00000105576	ENST00000356861	NM_013433	ENSP00000349321
ENSG00000183230	ENST00000373744	NM_001127384	ENSP00000362849
ENSG00000145982	ENST00000274680	NM_006567	ENSP00000274680
ENSG00000105576	ENST00000592287	NM_001136196	ENSP00000468434
ENSG00000173456	ENST00000311413	NM_032015	ENSP00000312439
ENSG00000135605	ENST00000381501	NM_003215	ENSP00000370912
ENSG00000173175	ENST00000462833	NM_183357	ENSP00000419361
ENSG00000078699	ENST00000346541	NM_005093	ENSP00000262653
ENSG00000078699	ENST00000397800	NM_001039709	ENSP00000380902
ENSG00000087085	ENST00000419336	NM_001282449	ENSP00000403474
ENSG00000173175	ENST00000309879	NM_001199642	ENSP00000308685
ENSG00000172586	ENST00000372833	NM_203298	ENSP00000361923
ENSG00000157224	ENST00000287916	NM_001185073	ENSP00000287916
ENSG00000157224	ENST00000287916	NM_012129	ENSP00000287916
ENSG00000173040	ENST00000344408	NM_147127	ENSP00000342144
ENSG00000173040	ENST00000310917	NM_001166136	ENSP00000311683
ENSG00000087085	ENST00000241069	NM_000665	ENSP00000241069
ENSG00000223953	ENST00000528368	NM_001278431	ENSP00000431140
ENSG00000105290	ENST00000221891	NM_001024807	ENSP00000221891
ENSG00000105290	ENST00000221891	NM_005166	ENSP00000221891
ENSG00000223953	ENST00000445041	NM_031433	ENSP00000402389
ENSG00000223953	ENST00000445041	NM_015645	ENSP00000402389
ENSG00000196507	ENST00000372627	NM_032926	ENSP00000361710
ENSG00000204954	ENST00000378090	NM_001135570	ENSP00000367330
ENSG00000183291	ENST00000331835	NM_004261	ENSP00000328729
ENSG00000105576	ENST00000441499	NM_001136195	ENSP00000389648
ENSG00000183291	ENST00000370554	NM_203341	ENSP00000359585
ENSG00000167889	ENST00000301618	NM_144677	ENSP00000301618
ENSG00000196507	ENST00000243286	NM_001006933	ENSP00000243286
ENSG00000167889	ENST00000569840	NM_001199172	ENSP00000456037
ENSG00000087085	ENST00000302913	NM_015831	ENSP00000303211
ENSG00000157224	ENST00000535571	NM_001185072	ENSP00000443476
ENSG00000183066	ENST00000328823	NM_152613	ENSP00000332983
ENSG00000135443	ENST00000257901	NM_002283	ENSP00000257901
ENSG00000167889	ENST00000428789	NM_198955	ENSP00000391227
ENSG00000113161	ENST00000287936	NM_000859	ENSP00000287936
ENSG00000033867	ENST00000295736	NM_003615	ENSP00000295736
ENSG00000180448	ENST00000539243	NM_001258328	ENSP00000439601
ENSG00000105993	ENST00000429029	NM_005494	ENSP00000397556
ENSG00000148053	ENST00000376208	NM_001018066	ENSP00000365381
ENSG00000113161	ENST00000343975	NM_001130996	ENSP00000340816
ENSG00000033867	ENST00000428386	NM_001258380	ENSP00000416368
ENSG00000148053	ENST00000304053	NM_001018065	ENSP00000306167
ENSG00000115365	ENST00000441020	NM_001136575	ENSP00000393323
ENSG00000180448	ENST00000313093	NM_012292	ENSP00000316772
ENSG00000105993	ENST00000262177	NM_058246	ENSP00000262177
ENSG00000115365	ENST00000450366	NM_006055	ENSP00000393597
ENSG00000115365	ENST00000450366	NM_001136574	ENSP00000393597
ENSG00000111860	ENST00000368491	NM_001042475	ENSP00000357477
ENSG00000163214	ENST00000295373	NM_198963	ENSP00000295373
ENSG00000162843	ENST00000366552	NM_144625	ENSP00000355510
ENSG00000062716	ENST00000262291	NM_030938	ENSP00000262291
ENSG00000153936	ENST00000370551	NM_001134492	ENSP00000359582
ENSG00000180448	ENST00000543365	NM_001282335	ENSP00000438979
ENSG00000111860	ENST00000419517	NM_206921	ENSP00000393317
ENSG00000153936	ENST00000370550	NM_012262	ENSP00000359581
ENSG00000180448	ENST00000590577	NM_001282334	ENSP00000468607
ENSG00000148053	ENST00000376214	NM_006180	ENSP00000365387
ENSG00000148053	ENST00000376213	NM_001018064	ENSP00000365386
ENSG00000079482	ENST00000355520	NM_002547	ENSP00000347710
ENSG00000164258	ENST00000296684	NM_002495	ENSP00000296684
ENSG00000148053	ENST00000395882	NM_001007097	ENSP00000379221
ENSG00000198951	ENST00000396398	NM_000262	ENSP00000379680
ENSG00000111860	ENST00000368488	NM_001178035	ENSP00000357474
ENSG00000140365	ENST00000267935	NM_017828	ENSP00000267935
ENSG00000140365	ENST00000567195	NM_001284378	ENSP00000457693
ENSG00000166896	ENST00000300145	NM_033276	ENSP00000300145
ENSG00000177096	ENST00000321753	NM_001002034	ENSP00000312753
ENSG00000143013	ENST00000370544	NM_006769	ENSP00000359575
ENSG00000091622	ENST00000421306	NM_001165966	ENSP00000407882
ENSG00000033867	ENST00000455077	NM_001258379	ENSP00000407382
ENSG00000140365	ENST00000338995	NM_001284377	ENSP00000340867
ENSG00000153060	ENST00000283025	NM_144674	ENSP00000283025
ENSG00000091622	ENST00000262483	NM_031220	ENSP00000262483
ENSG00000185305	ENST00000504924	NM_019087	ENSP00000433427
ENSG00000171316	ENST00000423902	NM_017780	ENSP00000392028
ENSG00000183172	ENST00000331479	NM_033318	ENSP00000327467
ENSG00000103479	ENST00000262133	NM_005611	ENSP00000262133
ENSG00000140365	ENST00000562789	NM_001284379	ENSP00000455750
ENSG00000021300	ENST00000354190	NM_021200	ENSP00000346127
ENSG00000196428	ENST00000361875	NM_014779	ENSP00000354543
ENSG00000021300	ENST00000398492	NM_001130033	ENSP00000381505
ENSG00000213676	ENST00000375203	NM_001136153	ENSP00000364349
ENSG00000213676	ENST00000375203	NM_004381	ENSP00000364349
ENSG00000120903	ENST00000240132	NM_001282455	ENSP00000240132
ENSG00000021300	ENST00000227214	NM_001130035	ENSP00000227214
ENSG00000021300	ENST00000398494	NM_001130034	ENSP00000381507
ENSG00000174371	ENST00000366548	NM_130398	ENSP00000355506
ENSG00000204568	ENST00000259873	NM_014046	ENSP00000259873
ENSG00000036672	ENST00000455332	NM_001243759	ENSP00000407842
ENSG00000120903	ENST00000407991	NM_000742	ENSP00000385026
ENSG00000036672	ENST00000260187	NM_004205	ENSP00000260187
ENSG00000036672	ENST00000525735	NM_171997	ENSP00000436952
ENSG00000169271	ENST00000302005	NM_006308	ENSP00000303394
ENSG00000174371	ENST00000348581	NM_003686	ENSP00000311873
ENSG00000174371	ENST00000348581	NM_006027	ENSP00000311873
ENSG00000123144	ENST00000242784	NM_024038	ENSP00000242784
ENSG00000021300	ENST00000535129	NM_001130036	ENSP00000442616
ENSG00000111364	ENST00000238146	NM_020936	ENSP00000238146
ENSG00000197769	ENST00000357246	NM_001004343	ENSP00000349785
ENSG00000100804	ENST00000361611	NM_002797	ENSP00000355325
ENSG00000109171	ENST00000264313	NM_020846	ENSP00000264313
ENSG00000100804	ENST00000493471	NM_001144932	ENSP00000452424
ENSG00000178996	ENST00000381410	NM_001102575	ENSP00000370817
ENSG00000178996	ENST00000343017	NM_001145427	ENSP00000342276
ENSG00000103274	ENST00000283027	NM_002484	ENSP00000283027
ENSG00000178996	ENST00000326277	NM_052870	ENSP00000317332
ENSG00000100804	ENST00000425762	NM_001130725	ENSP00000395206
ENSG00000103274	ENST00000433392	NM_001278506	ENSP00000409654
ENSG00000197555	ENST00000381232	NM_001284245	ENSP00000370630
ENSG00000116285	ENST00000377482	NM_018948	ENSP00000366702
ENSG00000197943	ENST00000359376	NM_002661	ENSP00000352336
ENSG00000197555	ENST00000555818	NM_015556	ENSP00000450832
ENSG00000197555	ENST00000555818	NM_001284247	ENSP00000450832
ENSG00000106537	ENST00000262067	NM_014399	ENSP00000262067
ENSG00000164283	ENST00000381405	NM_007036	ENSP00000370812
ENSG00000197555	ENST00000358550	NM_001284246	ENSP00000351352
ENSG00000198356	ENST00000357332	NM_004317	ENSP00000349887
ENSG00000172465	ENST00000372625	NM_004780	ENSP00000361708
ENSG00000172465	ENST00000372625	NM_001006639	ENSP00000361708
ENSG00000164283	ENST00000381403	NM_001135604	ENSP00000370810
ENSG00000172465	ENST00000372624	NM_001006640	ENSP00000361707
ENSG00000181704	ENST00000462683	NM_173834	ENSP00000417573
ENSG00000139842	ENST00000375440	NM_001008895	ENSP00000364589
ENSG00000184983	ENST00000498737	NM_002490	ENSP00000418842
ENSG00000181704	ENST00000374622	NM_001195214	ENSP00000363751
ENSG00000165914	ENST00000328459	NM_001010854	ENSP00000336127
ENSG00000139842	ENST00000375441	NM_001278513	ENSP00000364590
ENSG00000164830	ENST00000517566	NM_001198533	ENSP00000429205
ENSG00000139842	ENST00000451881	NM_003589	ENSP00000389118
ENSG00000139842	ENST00000451881	NM_001278514	ENSP00000389118
ENSG00000145901	ENST00000520931	NM_001252386	ENSP00000429891
ENSG00000162426	ENST00000289877	NM_001080397	ENSP00000289877
ENSG00000166676	ENST00000299866	NM_001079512	ENSP00000299866
ENSG00000214655	ENST00000603114	NM_001242488	ENSP00000474043
ENSG00000180287	ENST00000427495	NM_001195811	ENSP00000401285
ENSG00000180287	ENST00000427495	NM_001195812	ENSP00000401285
ENSG00000164830	ENST00000312046	NM_181354	ENSP00000311026
ENSG00000180287	ENST00000442594	NM_152666	ENSP00000414188
ENSG00000145901	ENST00000315050	NM_001252391	ENSP00000317891
ENSG00000145901	ENST00000523338	NM_001252392	ENSP00000428243
ENSG00000214655	ENST00000605216	NM_001242487	ENSP00000474748
ENSG00000145901	ENST00000522226	NM_001252390	ENSP00000428187
ENSG00000026508	ENST00000263398	NM_001202555	ENSP00000263398
ENSG00000026508	ENST00000263398	NM_001202556	ENSP00000263398
ENSG00000026508	ENST00000263398	NM_001001391	ENSP00000263398
ENSG00000145901	ENST00000524280	NM_001258456	ENSP00000429912
ENSG00000145901	ENST00000523200	NM_001258455	ENSP00000431105
ENSG00000070019	ENST00000261170	NM_004963	ENSP00000261170
ENSG00000106541	ENST00000419304	NM_006408	ENSP00000391490
ENSG00000164830	ENST00000449762	NM_001198535	ENSP00000408659
ENSG00000164830	ENST00000297447	NM_001198534	ENSP00000297447
ENSG00000099817	ENST00000586746	NM_002695	ENSP00000464739
ENSG00000166971	ENST00000394657	NM_022476	ENSP00000378152
ENSG00000166971	ENST00000394657	NM_001012398	ENSP00000378152
ENSG00000115648	ENST00000410032	NM_001281474	ENSP00000386338
ENSG00000164830	ENST00000445937	NM_018002	ENSP00000402918
ENSG00000164830	ENST00000442977	NM_001198532	ENSP00000405424
ENSG00000185896	ENST00000332556	NM_005561	ENSP00000333298
ENSG00000145901	ENST00000389378	NM_001252385	ENSP00000374029
ENSG00000145901	ENST00000389378	NM_001258454	ENSP00000374029
ENSG00000145901	ENST00000389378	NM_006058	ENSP00000374029
ENSG00000145901	ENST00000389378	NM_001252393	ENSP00000374029
ENSG00000141551	ENST00000314028	NM_001893	ENSP00000324464
ENSG00000072840	ENST00000264956	NM_153717	ENSP00000264956
ENSG00000222028	ENST00000408907	NM_001099780	ENSP00000386212
ENSG00000167604	ENST00000396901	NM_139239	ENSP00000380109
ENSG00000114902	ENST00000233025	NM_014041	ENSP00000233025
ENSG00000214655	ENST00000398706	NM_015037	ENSP00000381693
ENSG00000123562	ENST00000360458	NM_001142421	ENSP00000353643
ENSG00000123562	ENST00000360458	NM_001142427	ENSP00000353643
ENSG00000123562	ENST00000360458	NM_001142425	ENSP00000353643
ENSG00000123562	ENST00000360458	NM_001142423	ENSP00000353643
ENSG00000160691	ENST00000368445	NM_183001	ENSP00000357430
ENSG00000075413	ENST00000440884	NM_001128921	ENSP00000402104
ENSG00000115648	ENST00000264605	NM_024101	ENSP00000264605
ENSG00000065243	ENST00000370521	NM_006256	ENSP00000359552
ENSG00000118434	ENST00000237201	NM_030960	ENSP00000237201
ENSG00000123562	ENST00000441076	NM_012286	ENSP00000391969
ENSG00000123562	ENST00000441076	NM_001142419	ENSP00000391969
ENSG00000196208	ENST00000381486	NM_014668	ENSP00000370896
ENSG00000026508	ENST00000415148	NM_001001389	ENSP00000389830
ENSG00000128422	ENST00000311208	NM_000422	ENSP00000308452
ENSG00000139835	ENST00000375431	NM_024719	ENSP00000364580
ENSG00000196208	ENST00000263834	NM_148903	ENSP00000263834
ENSG00000141551	ENST00000392334	NM_139062	ENSP00000376146
ENSG00000115648	ENST00000338530	NM_001042467	ENSP00000341845
ENSG00000196208	ENST00000381483	NM_033090	ENSP00000370892
ENSG00000139835	ENST00000375430	NM_001286732	ENSP00000364579
ENSG00000135049	ENST00000376083	NM_015239	ENSP00000365251
ENSG00000115648	ENST00000409373	NM_001281473	ENSP00000386780
ENSG00000075413	ENST00000429436	NM_001128918	ENSP00000411397
ENSG00000075413	ENST00000429436	NM_001128919	ENSP00000411397
ENSG00000135049	ENST00000357081	NM_001286715	ENSP00000349592
ENSG00000026508	ENST00000428726	NM_000610	ENSP00000398632
ENSG00000123562	ENST00000433176	NM_001142432	ENSP00000415476
ENSG00000123562	ENST00000433176	NM_001142428	ENSP00000415476
ENSG00000123562	ENST00000433176	NM_001142422	ENSP00000415476
ENSG00000123562	ENST00000422154	NM_001142418	ENSP00000394417
ENSG00000123562	ENST00000422154	NM_001142424	ENSP00000394417
ENSG00000123562	ENST00000422154	NM_001142429	ENSP00000394417
ENSG00000075413	ENST00000303622	NM_001128920	ENSP00000303698
ENSG00000075413	ENST00000303622	NM_002376	ENSP00000303698
ENSG00000123562	ENST00000451301	NM_001142426	ENSP00000410532
ENSG00000160691	ENST00000448116	NM_001130040	ENSP00000401303
ENSG00000100197	ENST00000360608	NM_000106	ENSP00000353820
ENSG00000126264	ENST00000437550	NM_014266	ENSP00000400516
ENSG00000126264	ENST00000437550	NM_001007469	ENSP00000400516
ENSG00000026508	ENST00000433892	NM_001001390	ENSP00000392331
ENSG00000135049	ENST00000376109	NM_001286717	ENSP00000365277
ENSG00000100197	ENST00000359033	NM_001025161	ENSP00000351927
ENSG00000039987	ENST00000042931	NM_017682	ENSP00000042931
ENSG00000125967	ENST00000246190	NM_031232	ENSP00000246190
ENSG00000153531	ENST00000356501	NM_199162	ENSP00000348894
ENSG00000145248	ENST00000273861	NM_152679	ENSP00000273861
ENSG00000026508	ENST00000278386	NM_001001392	ENSP00000278386
ENSG00000153531	ENST00000375418	NM_138430	ENSP00000364567
ENSG00000118432	ENST00000468898	NM_033181	ENSP00000420188
ENSG00000118432	ENST00000535130	NM_001160259	ENSP00000442689
ENSG00000118432	ENST00000535130	NM_016083	ENSP00000442689
ENSG00000118432	ENST00000537554	NM_001160258	ENSP00000441046
ENSG00000118432	ENST00000537554	NM_001160226	ENSP00000441046
ENSG00000182223	ENST00000327939	NM_175619	ENSP00000329803
ENSG00000125967	ENST00000375238	NM_031231	ENSP00000364386
ENSG00000137947	ENST00000370500	NM_001514	ENSP00000359531
ENSG00000026508	ENST00000442151	NM_001202557	ENSP00000398099
ENSG00000151239	ENST00000395510	NM_001242397	ENSP00000378886
ENSG00000151239	ENST00000395510	NM_002822	ENSP00000378886
ENSG00000160691	ENST00000368453	NM_003029	ENSP00000357438
ENSG00000011600	ENST00000424586	NM_001173515	ENSP00000402371
ENSG00000011600	ENST00000424586	NM_001173514	ENSP00000402371
ENSG00000082269	ENST00000418814	NM_001162529	ENSP00000410768
ENSG00000082269	ENST00000418814	NM_001105531	ENSP00000410768
ENSG00000179583	ENST00000324288	NM_000246	ENSP00000316328
ENSG00000179583	ENST00000324288	NM_001286402	ENSP00000316328
ENSG00000179583	ENST00000381835	NM_001286403	ENSP00000371257
ENSG00000160691	ENST00000368450	NM_001130041	ENSP00000357435
ENSG00000160691	ENST00000368450	NM_001202859	ENSP00000357435
ENSG00000114904	ENST00000233027	NM_001193533	ENSP00000233027
ENSG00000114904	ENST00000233027	NM_003157	ENSP00000233027
ENSG00000139880	ENST00000397359	NM_022478	ENSP00000380517
ENSG00000139880	ENST00000487137	NM_144985	ENSP00000434821
ENSG00000161849	ENST00000257951	NM_033045	ENSP00000257951
ENSG00000011600	ENST00000262629	NM_198125	ENSP00000262629
ENSG00000011600	ENST00000262629	NM_003332	ENSP00000262629
ENSG00000115548	ENST00000409064	NM_001146688	ENSP00000386516
ENSG00000082269	ENST00000457062	NM_020819	ENSP00000409201
ENSG00000142599	ENST00000337907	NM_012102	ENSP00000338629
ENSG00000223510	ENST00000420162	NM_001007530	ENSP00000402355
ENSG00000150401	ENST00000478244	NM_001014283	ENSP00000417706
ENSG00000183185	ENST00000472788	NM_001105580	ENSP00000420790
ENSG00000115548	ENST00000312912	NM_018433	ENSP00000323659
ENSG00000184860	ENST00000328945	NM_145168	ENSP00000332407
ENSG00000169507	ENST00000303735	NM_173512	ENSP00000306178
ENSG00000142599	ENST00000476556	NM_001042682	ENSP00000422246
ENSG00000078295	ENST00000338316	NM_020546	ENSP00000342952
ENSG00000142599	ENST00000400908	NM_001042681	ENSP00000383700
ENSG00000169507	ENST00000409149	NM_001199148	ENSP00000386272
ENSG00000161850	ENST00000257974	NM_033033	ENSP00000257974
ENSG00000175084	ENST00000373960	NM_001927	ENSP00000363071
ENSG00000198739	ENST00000361320	NM_178011	ENSP00000355187
ENSG00000173467	ENST00000310398	NM_176813	ENSP00000308606
ENSG00000156920	ENST00000394143	NM_153834	ENSP00000377699
ENSG00000125430	ENST00000360954	NM_006041	ENSP00000354213
ENSG00000113761	ENST00000358149	NM_012279	ENSP00000350869
ENSG00000124785	ENST00000244766	NM_016588	ENSP00000244766
ENSG00000124785	ENST00000244766	NM_001278710	ENSP00000244766
ENSG00000204315	ENST00000375156	NM_022110	ENSP00000364298
ENSG00000135040	ENST00000361671	NM_024635	ENSP00000354972
ENSG00000197837	ENST00000358064	NM_175054	ENSP00000350767
ENSG00000102239	ENST00000370648	NM_001727	ENSP00000359682
ENSG00000108176	ENST00000225171	NM_021800	ENSP00000225171
ENSG00000197837	ENST00000539745	NM_175054	ENSP00000443017
ENSG00000086696	ENST00000199936	NM_002153	ENSP00000199936
ENSG00000150403	ENST00000434316	NM_017905	ENSP00000389399
ENSG00000108176	ENST00000339758	NM_201262	ENSP00000343575
ENSG00000167468	ENST00000354171	NM_001039847	ENSP00000346103
ENSG00000167468	ENST00000354171	NM_002085	ENSP00000346103
ENSG00000095066	ENST00000397668	NM_013312	ENSP00000380785
ENSG00000139263	ENST00000379141	NM_001136051	ENSP00000368436
ENSG00000143702	ENST00000366542	NM_014812	ENSP00000355500
ENSG00000095066	ENST00000264827	NM_001100176	ENSP00000264827
ENSG00000269404	ENST00000595883	NM_001244000	ENSP00000471921
ENSG00000269404	ENST00000595883	NM_003121	ENSP00000471921
ENSG00000269404	ENST00000595883	NM_001243999	ENSP00000471921
ENSG00000143702	ENST00000366544	NM_001042404	ENSP00000355502
ENSG00000198523	ENST00000357525	NM_002667	ENSP00000350132
ENSG00000139263	ENST00000320743	NM_153377	ENSP00000326759
ENSG00000204314	ENST00000211413	NM_030651	ENSP00000211413
ENSG00000140398	ENST00000355059	NM_024608	ENSP00000347170
ENSG00000143702	ENST00000366543	NM_001042405	ENSP00000355501
ENSG00000120915	ENST00000521400	NM_001979	ENSP00000430269
ENSG00000137343	ENST00000319027	NM_001254952	ENSP00000324459
ENSG00000126243	ENST00000246529	NM_024509	ENSP00000246529
ENSG00000173801	ENST00000310706	NM_021991	ENSP00000311113
ENSG00000137343	ENST00000329992	NM_024909	ENSP00000332374
ENSG00000269404	ENST00000439922	NM_001243998	ENSP00000391877
ENSG00000137343	ENST00000330083	NM_001031722	ENSP00000327832
ENSG00000173801	ENST00000393931	NM_002230	ENSP00000377508
ENSG00000120915	ENST00000521780	NM_001256483	ENSP00000430302
ENSG00000109099	ENST00000395938	NM_153321	ENSP00000379269
ENSG00000109099	ENST00000395938	NM_001281455	ENSP00000379269
ENSG00000120915	ENST00000380476	NM_001256484	ENSP00000369843
ENSG00000120915	ENST00000380476	NM_001256482	ENSP00000369843
ENSG00000140398	ENST00000569035	NM_001256552	ENSP00000455730
ENSG00000109099	ENST00000312280	NM_000304	ENSP00000308937
ENSG00000109099	ENST00000312280	NM_001281456	ENSP00000308937
ENSG00000109099	ENST00000312280	NM_153322	ENSP00000308937
ENSG00000115526	ENST00000264249	NM_004854	ENSP00000264249
ENSG00000111877	ENST00000316316	NM_017696	ENSP00000314505
ENSG00000173207	ENST00000308987	NM_001826	ENSP00000311083
ENSG00000102241	ENST00000218364	NM_014500	ENSP00000218364
ENSG00000135698	ENST00000258169	NM_005792	ENSP00000258169
ENSG00000102241	ENST00000535601	NM_001163280	ENSP00000442699
ENSG00000111877	ENST00000316068	NM_153255	ENSP00000312870
ENSG00000137944	ENST00000370491	NM_001008662	ENSP00000359522
ENSG00000170454	ENST00000252245	NM_004693	ENSP00000252245
ENSG00000100207	ENST00000359486	NM_005650	ENSP00000352463
ENSG00000100207	ENST00000335626	NM_181492	ENSP00000335561
ENSG00000205277	ENST00000536621	NM_001164462	ENSP00000441929
ENSG00000205138	ENST00000378887	NM_001042631	ENSP00000368165
ENSG00000137944	ENST00000260508	NM_001008661	ENSP00000260508
ENSG00000086967	ENST00000357701	NM_004533	ENSP00000350332
ENSG00000108423	ENST00000340993	NM_001193612	ENSP00000342399
ENSG00000108423	ENST00000340993	NM_001193609	ENSP00000342399
ENSG00000198176	ENST00000375370	NM_007111	ENSP00000364519
ENSG00000196578	ENST00000358642	NM_054106	ENSP00000351466
ENSG00000108423	ENST00000394239	NM_001193610	ENSP00000377785
ENSG00000231192	ENST00000354565	NM_001005338	ENSP00000346575
ENSG00000135052	ENST00000388712	NM_016548	ENSP00000373364
ENSG00000175582	ENST00000310653	NM_002869	ENSP00000311449
ENSG00000175582	ENST00000310653	NM_001077637	ENSP00000311449
ENSG00000108423	ENST00000376094	NM_001193611	ENSP00000365262
ENSG00000135052	ENST00000388711	NM_177937	ENSP00000373363
ENSG00000236032	ENST00000437310	NM_001005514	ENSP00000401706
ENSG00000108423	ENST00000539018	NM_001193613	ENSP00000441757
ENSG00000175582	ENST00000336083	NM_198896	ENSP00000336850
ENSG00000111880	ENST00000369485	NM_003800	ENSP00000358497
ENSG00000213516	ENST00000321792	NM_019610	ENSP00000318415
ENSG00000233412	ENST00000356526	NM_001005515	ENSP00000373195
ENSG00000175582	ENST00000541588	NM_001243718	ENSP00000445350
ENSG00000230301	ENST00000383696	NM_001005479	ENSP00000373196
ENSG00000111880	ENST00000265607	NM_001286428	ENSP00000265607
ENSG00000111880	ENST00000265607	NM_001286426	ENSP00000265607
ENSG00000172301	ENST00000302362	NM_018405	ENSP00000304327
ENSG00000213516	ENST00000399794	NM_001162536	ENSP00000446099
ENSG00000197938	ENST00000355273	NM_001005482	ENSP00000347418
ENSG00000186009	ENST00000335288	NM_000705	ENSP00000334216
ENSG00000108423	ENST00000325752	NM_016261	ENSP00000320797
ENSG00000175582	ENST00000536566	NM_001243719	ENSP00000437863
ENSG00000121753	ENST00000373658	NM_001703	ENSP00000362762
ENSG00000187753	ENST00000339137	NM_001276366	ENSP00000344865
ENSG00000187753	ENST00000339137	NM_001276368	ENSP00000344865
ENSG00000187753	ENST00000339137	NM_001276367	ENSP00000344865
ENSG00000196098	ENST00000354924	NM_001005517	ENSP00000347003
ENSG00000206536	ENST00000383695	NM_001005516	ENSP00000373194
ENSG00000181392	ENST00000324444	NM_001039876	ENSP00000316130
ENSG00000232382	ENST00000332650	NM_001004736	ENSP00000373193
ENSG00000185974	ENST00000335678	NM_002929	ENSP00000334876
ENSG00000142530	ENST00000595790	NM_138411	ENSP00000471272
ENSG00000072832	ENST00000324989	NM_001014809	ENSP00000321606
ENSG00000072832	ENST00000397890	NM_001313	ENSP00000380987
ENSG00000058091	ENST00000380050	NM_001287137	ENSP00000369390
ENSG00000058091	ENST00000380050	NM_001287135	ENSP00000369390
ENSG00000048405	ENST00000265827	NM_176814	ENSP00000265827
ENSG00000072832	ENST00000512574	NM_001288661	ENSP00000425742
ENSG00000058091	ENST00000265741	NM_012395	ENSP00000265741
ENSG00000054282	ENST00000366541	NM_006642	ENSP00000355499
ENSG00000058091	ENST00000406263	NM_001287136	ENSP00000385034
ENSG00000120742	ENST00000239944	NM_014445	ENSP00000239944
ENSG00000124491	ENST00000264870	NM_000129	ENSP00000264870
ENSG00000184497	ENST00000375353	NM_182614	ENSP00000364502
ENSG00000135070	ENST00000375991	NM_030940	ENSP00000365159
ENSG00000096717	ENST00000212015	NM_012238	ENSP00000212015
ENSG00000246705	ENST00000544848	NM_177925	ENSP00000438553
ENSG00000185479	ENST00000252252	NM_005555	ENSP00000252252
ENSG00000096717	ENST00000432464	NM_001142498	ENSP00000409208
ENSG00000064932	ENST00000361757	NM_014963	ENSP00000354733
ENSG00000064932	ENST00000438103	NM_001100122	ENSP00000400762
ENSG00000161671	ENST00000334976	NM_206538	ENSP00000334037
ENSG00000103494	ENST00000262135	NM_001127897	ENSP00000262135
ENSG00000161671	ENST00000376918	NM_175063	ENSP00000366117
ENSG00000113163	ENST00000380494	NM_001130105	ENSP00000369862
ENSG00000168646	ENST00000307078	NM_004655	ENSP00000302625
ENSG00000117226	ENST00000370481	NM_018284	ENSP00000359512
ENSG00000103494	ENST00000379925	NM_015272	ENSP00000369257
ENSG00000154096	ENST00000284240	NM_006288	ENSP00000284240
ENSG00000113163	ENST00000405807	NM_005713	ENSP00000383996
ENSG00000084463	ENST00000261167	NM_016312	ENSP00000261167
ENSG00000170465	ENST00000252250	NM_173086	ENSP00000252250
ENSG00000113163	ENST00000261415	NM_031361	ENSP00000261415
ENSG00000130052	ENST00000374599	NM_001142503	ENSP00000363727
ENSG00000140945	ENST00000566620	NM_001257	ENSP00000454435
ENSG00000140945	ENST00000566620	NM_001220490	ENSP00000454435
ENSG00000140945	ENST00000566620	NM_001220489	ENSP00000454435
ENSG00000140945	ENST00000566620	NM_001220488	ENSP00000454435
ENSG00000130052	ENST00000374597	NM_001142504	ENSP00000363725
ENSG00000111361	ENST00000424014	NM_001414	ENSP00000416250
ENSG00000130052	ENST00000252336	NM_014725	ENSP00000252336
ENSG00000235568	ENST00000329021	NM_145912	ENSP00000333680
ENSG00000206527	ENST00000383657	NM_198402	ENSP00000373153
ENSG00000140945	ENST00000565636	NM_001220492	ENSP00000456491
ENSG00000171223	ENST00000302754	NM_002229	ENSP00000303315
ENSG00000140945	ENST00000431540	NM_001220491	ENSP00000408632
ENSG00000161677	ENST00000601423	NM_138334	ENSP00000472116
ENSG00000161677	ENST00000601423	NM_001270686	ENSP00000472116
ENSG00000182108	ENST00000331808	NM_014015	ENSP00000330509
ENSG00000161677	ENST00000598418	NM_001270639	ENSP00000468956
ENSG00000161677	ENST00000598418	NM_001270640	ENSP00000468956
ENSG00000198920	ENST00000361413	NM_014804	ENSP00000355250
ENSG00000108651	ENST00000261708	NM_018428	ENSP00000261708
ENSG00000161677	ENST00000595669	NM_001270641	ENSP00000468860
ENSG00000160867	ENST00000292408	NM_213647	ENSP00000292408
ENSG00000160867	ENST00000292408	NM_002011	ENSP00000292408
ENSG00000100813	ENST00000338631	NM_001164816	ENSP00000345541
ENSG00000100813	ENST00000357481	NM_001164817	ENSP00000350073
ENSG00000139350	ENST00000266742	NM_152905	ENSP00000266742
ENSG00000139350	ENST00000429527	NM_001135176	ENSP00000404978
ENSG00000090776	ENST00000204961	NM_004429	ENSP00000204961
ENSG00000189306	ENST00000323013	NM_015703	ENSP00000321449
ENSG00000074800	ENST00000234590	NM_001428	ENSP00000234590
ENSG00000160867	ENST00000393637	NM_022963	ENSP00000377254
ENSG00000100813	ENST00000262710	NM_001164814	ENSP00000262710
ENSG00000100813	ENST00000262710	NM_014977	ENSP00000262710
ENSG00000110400	ENST00000341398	NM_203285	ENSP00000344974
ENSG00000140400	ENST00000569482	NM_001256495	ENSP00000455998
ENSG00000204653	ENST00000376916	NM_001024656	ENSP00000366114
ENSG00000183087	ENST00000327773	NM_000820	ENSP00000331831
ENSG00000140400	ENST00000565683	NM_001256494	ENSP00000457788
ENSG00000110400	ENST00000264025	NM_002855	ENSP00000264025
ENSG00000140718	ENST00000471389	NM_001080432	ENSP00000418823
ENSG00000140400	ENST00000563622	NM_001256496	ENSP00000454589
ENSG00000231861	ENST00000427338	NM_001004737	ENSP00000393889
ENSG00000204653	ENST00000389208	NM_001114598	ENSP00000373860
ENSG00000139350	ENST00000411739	NM_001135177	ENSP00000411307
ENSG00000140400	ENST00000267978	NM_006715	ENSP00000267978
ENSG00000110400	ENST00000340882	NM_203286	ENSP00000345289
ENSG00000117020	ENST00000336199	NM_181690	ENSP00000336943
ENSG00000117020	ENST00000366540	NM_001206729	ENSP00000355498
ENSG00000183087	ENST00000450766	NM_001143945	ENSP00000416498
ENSG00000139350	ENST00000557644	NM_001135175	ENSP00000451211
ENSG00000183087	ENST00000418959	NM_001143946	ENSP00000400117
ENSG00000111875	ENST00000229595	NM_014034	ENSP00000229595
ENSG00000117228	ENST00000370473	NM_002053	ENSP00000359504
ENSG00000100813	ENST00000457657	NM_001164815	ENSP00000405677
ENSG00000117020	ENST00000263826	NM_005465	ENSP00000263826
ENSG00000179456	ENST00000358704	NM_205768	ENSP00000351539
ENSG00000179456	ENST00000358704	NM_001278196	ENSP00000351539
ENSG00000179456	ENST00000358704	NM_006352	ENSP00000351539
ENSG00000131409	ENST00000389201	NM_001080457	ENSP00000373853
ENSG00000072195	ENST00000312358	NM_005876	ENSP00000311684
ENSG00000038532	ENST00000409790	NM_015226	ENSP00000387122
ENSG00000038532	ENST00000409552	NM_001243403	ENSP00000386495
ENSG00000167815	ENST00000301522	NM_005809	ENSP00000301522
ENSG00000173728	ENST00000366537	NM_001276348	ENSP00000355495
ENSG00000173728	ENST00000308105	NM_001012970	ENSP00000311218
ENSG00000106546	ENST00000242057	NM_001621	ENSP00000242057
ENSG00000075539	ENST00000358350	NM_015030	ENSP00000351113
ENSG00000188010	ENST00000340556	NM_001145450	ENSP00000344551
ENSG00000221988	ENST00000361568	NM_138717	ENSP00000354608
ENSG00000239382	ENST00000378875	NM_198867	ENSP00000368152
ENSG00000239382	ENST00000378875	NM_032878	ENSP00000368152
ENSG00000104889	ENST00000221486	NM_006397	ENSP00000221486
ENSG00000129657	ENST00000392476	NM_001204408	ENSP00000376268
ENSG00000221988	ENST00000375137	NM_005155	ENSP00000364279
ENSG00000221988	ENST00000375137	NM_001204103	ENSP00000364279
ENSG00000129657	ENST00000430767	NM_001204410	ENSP00000408169
ENSG00000162645	ENST00000370466	NM_004120	ENSP00000359497
ENSG00000111358	ENST00000228955	NM_001271867	ENSP00000228955
ENSG00000213023	ENST00000338916	NM_032298	ENSP00000340914
ENSG00000213023	ENST00000600079	NM_001160329	ENSP00000469398
ENSG00000111358	ENST00000543341	NM_001271868	ENSP00000445162
ENSG00000111358	ENST00000543341	NM_001516	ENSP00000445162
ENSG00000213023	ENST00000593901	NM_001160328	ENSP00000468982
ENSG00000111358	ENST00000536375	NM_001271866	ENSP00000441894
ENSG00000160688	ENST00000315144	NM_201398	ENSP00000317296
ENSG00000149609	ENST00000375222	NM_080825	ENSP00000364370
ENSG00000072195	ENST00000396688	NM_001173476	ENSP00000379919
ENSG00000175643	ENST00000312499	NM_152308	ENSP00000310356
ENSG00000182584	ENST00000330271	NM_001024675	ENSP00000329647
ENSG00000177508	ENST00000329734	NM_024336	ENSP00000331608
ENSG00000055957	ENST00000273283	NM_002215	ENSP00000273283
ENSG00000160688	ENST00000368432	NM_001184891	ENSP00000357417
ENSG00000035687	ENST00000366535	NM_001126	ENSP00000355493
ENSG00000185989	ENST00000334062	NM_007368	ENSP00000335029
ENSG00000072195	ENST00000412982	NM_001286811	ENSP00000390353
ENSG00000213512	ENST00000294671	NM_207398	ENSP00000294671
ENSG00000129657	ENST00000443798	NM_001039573	ENSP00000406030
ENSG00000160688	ENST00000368431	NM_001184892	ENSP00000357416
ENSG00000151067	ENST00000399655	NM_001129834	ENSP00000382563
ENSG00000151067	ENST00000399655	NM_001129829	ENSP00000382563
ENSG00000151067	ENST00000399655	NM_000719	ENSP00000382563
ENSG00000175581	ENST00000310614	NM_016055	ENSP00000308717
ENSG00000160688	ENST00000292180	NM_025207	ENSP00000292180
ENSG00000183569	ENST00000327678	NM_014509	ENSP00000331376
ENSG00000101412	ENST00000343380	NM_005225	ENSP00000345571
ENSG00000183569	ENST00000335879	NM_001284334	ENSP00000336578
ENSG00000230989	ENST00000433866	NM_001537	ENSP00000392896
ENSG00000129657	ENST00000431431	NM_001144001	ENSP00000389838
ENSG00000177182	ENST00000325897	NM_173519	ENSP00000325506
ENSG00000083223	ENST00000375960	NM_001185074	ENSP00000365127
ENSG00000055957	ENST00000540715	NM_001166434	ENSP00000443973
ENSG00000055957	ENST00000537050	NM_001166436	ENSP00000443847
ENSG00000055957	ENST00000537050	NM_001166435	ENSP00000443847
ENSG00000101417	ENST00000409299	NM_007238	ENSP00000386385
ENSG00000214694	ENST00000398800	NM_001145451	ENSP00000381780
ENSG00000151067	ENST00000399595	NM_001129837	ENSP00000382504
ENSG00000103150	ENST00000262430	NM_012213	ENSP00000262430
ENSG00000101417	ENST00000344022	NM_183397	ENSP00000343071
ENSG00000162654	ENST00000355754	NM_052941	ENSP00000359490
ENSG00000182993	ENST00000330828	NM_175874	ENSP00000331691
ENSG00000118046	ENST00000326873	NM_000455	ENSP00000324856
ENSG00000129657	ENST00000413679	NM_001143999	ENSP00000394716
ENSG00000129657	ENST00000413679	NM_003003	ENSP00000394716
ENSG00000129657	ENST00000413679	NM_001143998	ENSP00000394716
ENSG00000137699	ENST00000341846	NM_012101	ENSP00000343129
ENSG00000083223	ENST00000375963	NM_001185059	ENSP00000365130
ENSG00000083223	ENST00000375963	NM_024617	ENSP00000365130
ENSG00000163888	ENST00000296238	NM_033259	ENSP00000296238
ENSG00000146278	ENST00000336032	NM_006813	ENSP00000336931
ENSG00000151067	ENST00000399644	NM_001129841	ENSP00000382552
ENSG00000152969	ENST00000409021	NM_001099433	ENSP00000386711
ENSG00000179256	ENST00000316048	NM_001013698	ENSP00000381895
ENSG00000151067	ENST00000399638	NM_001129831	ENSP00000382547
ENSG00000151067	ENST00000399597	NM_001129844	ENSP00000382506
ENSG00000151067	ENST00000399597	NM_001129842	ENSP00000382506
ENSG00000152969	ENST00000282924	NM_144720	ENSP00000282924
ENSG00000181924	ENST00000355693	NM_016565	ENSP00000347919
ENSG00000151067	ENST00000399637	NM_001129835	ENSP00000382546
ENSG00000132026	ENST00000592204	NM_001270442	ENSP00000466765
ENSG00000132026	ENST00000592204	NM_001270441	ENSP00000466765
ENSG00000151067	ENST00000399591	NM_001129838	ENSP00000382500
ENSG00000151067	ENST00000399591	NM_001129846	ENSP00000382500
ENSG00000185338	ENST00000332029	NM_003745	ENSP00000329418
ENSG00000151067	ENST00000399641	NM_001129840	ENSP00000382549
ENSG00000132026	ENST00000322912	NM_031429	ENSP00000326253
ENSG00000111339	ENST00000228936	NM_021071	ENSP00000228936
ENSG00000180447	ENST00000298743	NM_002048	ENSP00000298743
ENSG00000151067	ENST00000347598	NM_199460	ENSP00000266376
ENSG00000151067	ENST00000347598	NM_001129827	ENSP00000266376
ENSG00000151067	ENST00000399606	NM_001129832	ENSP00000382515
ENSG00000154548	ENST00000452027	NM_080743	ENSP00000414302
ENSG00000178279	ENST00000312693	NM_005425	ENSP00000325738
ENSG00000151067	ENST00000399601	NM_001129843	ENSP00000382510
ENSG00000132026	ENST00000458671	NM_001080997	ENSP00000416375
ENSG00000204446	ENST00000375941	NM_001001709	ENSP00000365108
ENSG00000110436	ENST00000278379	NM_004171	ENSP00000278379
ENSG00000178257	ENST00000327157	NM_021247	ENSP00000325638
ENSG00000163352	ENST00000368427	NM_018655	ENSP00000357412
ENSG00000132026	ENST00000589681	NM_001270445	ENSP00000466382
ENSG00000110436	ENST00000395750	NM_001195728	ENSP00000379099
ENSG00000154240	ENST00000535342	NM_001199165	ENSP00000442784
ENSG00000132026	ENST00000589808	NM_001270444	ENSP00000465796
ENSG00000132026	ENST00000589808	NM_001270443	ENSP00000465796
ENSG00000110436	ENST00000395753	NM_001252652	ENSP00000379102
ENSG00000151067	ENST00000399629	NM_001129836	ENSP00000382537
ENSG00000151067	ENST00000327702	NM_001129830	ENSP00000329877
ENSG00000021826	ENST00000430249	NM_001122633	ENSP00000402608
ENSG00000122304	ENST00000241808	NM_002762	ENSP00000241808
ENSG00000122304	ENST00000241808	NM_001286358	ENSP00000241808
ENSG00000151067	ENST00000399649	NM_001129839	ENSP00000382557
ENSG00000154240	ENST00000317442	NM_001037325	ENSP00000320592
ENSG00000144895	ENST00000273435	NM_032025	ENSP00000273435
ENSG00000146281	ENST00000275072	NM_001010853	ENSP00000275072
ENSG00000122304	ENST00000435245	NM_001286356	ENSP00000403681
ENSG00000151067	ENST00000402845	NM_001129833	ENSP00000385724
ENSG00000196233	ENST00000356016	NM_032440	ENSP00000348298
ENSG00000021826	ENST00000233072	NM_001875	ENSP00000233072
ENSG00000151067	ENST00000399603	NM_001167623	ENSP00000382512
ENSG00000151067	ENST00000399634	NM_001167625	ENSP00000382542
ENSG00000132026	ENST00000393233	NM_001270440	ENSP00000376925
ENSG00000071189	ENST00000428135	NM_015132	ENSP00000398789
ENSG00000235034	ENST00000425202	NM_001195076	ENSP00000417035
ENSG00000151067	ENST00000399617	NM_001167624	ENSP00000382526
ENSG00000175646	ENST00000312511	NM_002761	ENSP00000310515
ENSG00000080822	ENST00000341181	NM_001040183	ENSP00000340247
ENSG00000080822	ENST00000341181	NM_001040181	ENSP00000340247
ENSG00000080822	ENST00000341181	NM_001040199	ENSP00000340247
ENSG00000196233	ENST00000540664	NM_001170765	ENSP00000443431
ENSG00000196233	ENST00000540664	NM_001170766	ENSP00000443431
ENSG00000111879	ENST00000338891	NM_024581	ENSP00000342604
ENSG00000021826	ENST00000451903	NM_001122634	ENSP00000406136
ENSG00000080822	ENST00000394180	NM_019895	ENSP00000377734
ENSG00000154240	ENST00000392769	NM_145036	ENSP00000376522
ENSG00000113088	ENST00000231009	NM_002104	ENSP00000231009
ENSG00000179397	ENST00000366534	NM_001130957	ENSP00000355492
ENSG00000111879	ENST00000352896	NM_001100411	ENSP00000326608
ENSG00000179397	ENST00000366533	NM_173807	ENSP00000355491
ENSG00000169006	ENST00000306928	NM_012344	ENSP00000303686
ENSG00000105270	ENST00000360535	NM_015526	ENSP00000353732
ENSG00000111879	ENST00000368475	NM_001288576	ENSP00000357460
ENSG00000165496	ENST00000298283	NM_080746	ENSP00000298283
ENSG00000176842	ENST00000320990	NM_005853	ENSP00000316250
ENSG00000176842	ENST00000320990	NM_001252197	ENSP00000316250
ENSG00000105270	ENST00000593074	NM_001199570	ENSP00000466832
ENSG00000145649	ENST00000274306	NM_006144	ENSP00000274306
ENSG00000131061	ENST00000342427	NM_032819	ENSP00000344308
ENSG00000154451	ENST00000343435	NM_001134486	ENSP00000340396
ENSG00000154451	ENST00000343435	NM_052942	ENSP00000340396
ENSG00000204640	ENST00000376865	NM_001011717	ENSP00000366061
ENSG00000179397	ENST00000366531	NM_001242340	ENSP00000355489
ENSG00000080822	ENST00000511081	NM_001040200	ENSP00000424669
ENSG00000131061	ENST00000497876	NM_001282935	ENSP00000434423
ENSG00000071677	ENST00000165524	NM_015893	ENSP00000165524
ENSG00000131061	ENST00000375200	NM_001282933	ENSP00000364346
ENSG00000159387	ENST00000290552	NM_024335	ENSP00000290552
ENSG00000146276	ENST00000454853	NM_001256704	ENSP00000412673
ENSG00000146276	ENST00000454853	NM_002042	ENSP00000412673
ENSG00000146276	ENST00000369451	NM_001267582	ENSP00000358463
ENSG00000121644	ENST00000302550	NM_016076	ENSP00000306528
ENSG00000115539	ENST00000264254	NM_024065	ENSP00000264254
ENSG00000160685	ENST00000368426	NM_001256455	ENSP00000357411
ENSG00000146276	ENST00000435811	NM_001256703	ENSP00000394687
ENSG00000163629	ENST00000427191	NM_006264	ENSP00000408368
ENSG00000163508	ENST00000295743	NM_005442	ENSP00000295743
ENSG00000163508	ENST00000295743	NM_001278182	ENSP00000295743
ENSG00000163629	ENST00000316707	NM_080684	ENSP00000322675
ENSG00000163508	ENST00000537516	NM_001278183	ENSP00000442097
ENSG00000112799	ENST00000230568	NM_004271	ENSP00000230568
ENSG00000160685	ENST00000417934	NM_001252406	ENSP00000406286
ENSG00000179933	ENST00000319074	NM_017924	ENSP00000322238
ENSG00000080822	ENST00000437922	NM_001040182	ENSP00000388457
ENSG00000183347	ENST00000370456	NM_198460	ENSP00000359485
ENSG00000163629	ENST00000436978	NM_080685	ENSP00000394794
ENSG00000163629	ENST00000436978	NM_080683	ENSP00000394794
ENSG00000203667	ENST00000411948	NM_198076	ENSP00000406327
ENSG00000229937	ENST00000506618	NM_175886	ENSP00000424595
ENSG00000140961	ENST00000393306	NM_182981	ENSP00000376983
ENSG00000174429	ENST00000311955	NM_139166	ENSP00000311436
ENSG00000139915	ENST00000399232	NM_001113498	ENSP00000382178
ENSG00000124839	ENST00000264601	NM_022449	ENSP00000264601
ENSG00000130177	ENST00000360383	NM_001078645	ENSP00000353549
ENSG00000130177	ENST00000360383	NM_003903	ENSP00000353549
ENSG00000065534	ENST00000418370	NM_053032	ENSP00000428967
ENSG00000065534	ENST00000578202	NM_053031	ENSP00000463691
ENSG00000175575	ENST00000541951	NM_001267806	ENSP00000441333
ENSG00000139915	ENST00000426342	NM_182830	ENSP00000405456
ENSG00000134668	ENST00000257100	NM_001281988	ENSP00000257100
ENSG00000153253	ENST00000283254	NM_001081676	ENSP00000283254
ENSG00000153253	ENST00000283254	NM_006922	ENSP00000283254
ENSG00000161681	ENST00000293441	NM_016148	ENSP00000293441
ENSG00000175166	ENST00000310118	NM_002808	ENSP00000310129
ENSG00000065534	ENST00000346322	NM_053026	ENSP00000320622
ENSG00000197147	ENST00000330947	NM_001134476	ENSP00000332674
ENSG00000099625	ENST00000215376	NM_152769	ENSP00000215376
ENSG00000134668	ENST00000360482	NM_144569	ENSP00000353670
ENSG00000197147	ENST00000439853	NM_015350	ENSP00000400704
ENSG00000175575	ENST00000310571	NM_025155	ENSP00000311665
ENSG00000103154	ENST00000305202	NM_019065	ENSP00000307449
ENSG00000134324	ENST00000396098	NM_001261429	ENSP00000379405
ENSG00000136274	ENST00000490531	NM_001146334	ENSP00000420477
ENSG00000153253	ENST00000360093	NM_001081677	ENSP00000353206
ENSG00000134668	ENST00000533231	NM_001281987	ENSP00000435851
ENSG00000164287	ENST00000296733	NM_001170402	ENSP00000296733
ENSG00000164287	ENST00000296733	NM_152623	ENSP00000296733
ENSG00000175166	ENST00000439383	NM_001278709	ENSP00000416028
ENSG00000175166	ENST00000439383	NM_001278708	ENSP00000416028
ENSG00000169062	ENST00000375299	NM_023011	ENSP00000364448
ENSG00000175575	ENST00000536003	NM_001267803	ENSP00000438124
ENSG00000175575	ENST00000536003	NM_001267804	ENSP00000438124
ENSG00000175575	ENST00000536003	NM_001267805	ENSP00000438124
ENSG00000169062	ENST00000351487	NM_080687	ENSP00000329592
ENSG00000065534	ENST00000360304	NM_053025	ENSP00000353452
ENSG00000171488	ENST00000370454	NM_032270	ENSP00000359483
ENSG00000164287	ENST00000322374	NM_001145734	ENSP00000315720
ENSG00000065534	ENST00000359169	NM_053027	ENSP00000352088
ENSG00000065534	ENST00000359169	NM_053028	ENSP00000352088
ENSG00000099624	ENST00000215375	NM_001687	ENSP00000215375
ENSG00000161277	ENST00000292894	NM_152658	ENSP00000292894
ENSG00000169876	ENST00000306151	NM_001040105	ENSP00000302716
ENSG00000099624	ENST00000395633	NM_001001975	ENSP00000378995
ENSG00000134324	ENST00000256720	NM_145693	ENSP00000256720
ENSG00000196730	ENST00000358077	NM_001288731	ENSP00000350785
ENSG00000196730	ENST00000472284	NM_001288729	ENSP00000417076
ENSG00000196730	ENST00000472284	NM_001288730	ENSP00000417076
ENSG00000179562	ENST00000321407	NM_024523	ENSP00000318821
ENSG00000198824	ENST00000361283	NM_032436	ENSP00000354730
ENSG00000198824	ENST00000361283	NM_001164145	ENSP00000354730
ENSG00000198824	ENST00000361283	NM_001164144	ENSP00000354730
ENSG00000154188	ENST00000517746	NM_001199859	ENSP00000428340
ENSG00000154188	ENST00000517746	NM_001146	ENSP00000428340
ENSG00000155640	ENST00000286067	NM_015652	ENSP00000286067
ENSG00000196730	ENST00000408954	NM_004938	ENSP00000386135
ENSG00000134324	ENST00000449576	NM_001261428	ENSP00000397908
ENSG00000184232	ENST00000328965	NM_178507	ENSP00000332613
ENSG00000134324	ENST00000425416	NM_001261427	ENSP00000401522
ENSG00000170485	ENST00000335681	NM_002518	ENSP00000338283
ENSG00000166558	ENST00000299709	NM_001080442	ENSP00000299709
ENSG00000131686	ENST00000377443	NM_001215	ENSP00000366662
ENSG00000182732	ENST00000553525	NM_001204424	ENSP00000451030
ENSG00000131686	ENST00000377436	NM_001270500	ENSP00000366654
ENSG00000067082	ENST00000497571	NM_001300	ENSP00000419923
ENSG00000067082	ENST00000497571	NM_001160124	ENSP00000419923
ENSG00000131686	ENST00000377442	NM_001270501	ENSP00000366661
ENSG00000171492	ENST00000337338	NM_001134479	ENSP00000338887
ENSG00000182732	ENST00000553530	NM_004296	ENSP00000452331
ENSG00000182732	ENST00000553530	NM_001204422	ENSP00000452331
ENSG00000182732	ENST00000553530	NM_001204421	ENSP00000452331
ENSG00000182732	ENST00000553530	NM_001204418	ENSP00000452331
ENSG00000182732	ENST00000553530	NM_001204417	ENSP00000452331
ENSG00000182732	ENST00000553530	NM_001204420	ENSP00000452331
ENSG00000139173	ENST00000551577	NM_001286211	ENSP00000448595
ENSG00000120885	ENST00000560366	NM_001831	ENSP00000453939
ENSG00000182732	ENST00000556437	NM_001204416	ENSP00000451855
ENSG00000171492	ENST00000394593	NM_018103	ENSP00000378093
ENSG00000139173	ENST00000266534	NM_032256	ENSP00000266534
ENSG00000067082	ENST00000542957	NM_001160125	ENSP00000445301
ENSG00000169375	ENST00000394947	NM_001145358	ENSP00000378402
ENSG00000087245	ENST00000219070	NM_004530	ENSP00000219070
ENSG00000125409	ENST00000395930	NM_031898	ENSP00000379263
ENSG00000197241	ENST00000400906	NM_207420	ENSP00000383698
ENSG00000169375	ENST00000360439	NM_001145357	ENSP00000353622
ENSG00000139173	ENST00000536799	NM_001286212	ENSP00000445243
ENSG00000215217	ENST00000399810	NM_001089584	ENSP00000382708
ENSG00000169375	ENST00000394949	NM_015477	ENSP00000378403
ENSG00000087245	ENST00000437642	NM_001127891	ENSP00000394237
ENSG00000102243	ENST00000370634	NM_016267	ENSP00000359668
ENSG00000189067	ENST00000571688	NM_001136472	ENSP00000459533
ENSG00000189067	ENST00000413364	NM_001136473	ENSP00000397958
ENSG00000189067	ENST00000339430	NM_004862	ENSP00000340118
ENSG00000149090	ENST00000278360	NM_015430	ENSP00000278360
ENSG00000124831	ENST00000308482	NM_001137550	ENSP00000310109
ENSG00000148634	ENST00000412272	NM_001278185	ENSP00000416504
ENSG00000182732	ENST00000402788	NM_001204423	ENSP00000383953
ENSG00000153187	ENST00000444376	NM_004501	ENSP00000393151
ENSG00000153187	ENST00000444376	NM_031844	ENSP00000393151
ENSG00000149090	ENST00000378880	NM_001001991	ENSP00000368158
ENSG00000182732	ENST00000343854	NM_001204419	ENSP00000341199
ENSG00000148634	ENST00000395198	NM_022079	ENSP00000378624
ENSG00000137709	ENST00000260264	NM_001244682	ENSP00000260264
ENSG00000173812	ENST00000591776	NM_005801	ENSP00000466321
ENSG00000137709	ENST00000543440	NM_014352	ENSP00000441687
ENSG00000181191	ENST00000361478	NM_145119	ENSP00000355014
ENSG00000181191	ENST00000361478	NM_001032396	ENSP00000355014
ENSG00000181191	ENST00000361478	NM_022368	ENSP00000355014
ENSG00000149090	ENST00000532848	NM_001282675	ENSP00000433868
ENSG00000197043	ENST00000354546	NM_001155	ENSP00000346550
ENSG00000124831	ENST00000289175	NM_001137553	ENSP00000289175
ENSG00000197043	ENST00000523714	NM_001193544	ENSP00000430517
ENSG00000124831	ENST00000244815	NM_004735	ENSP00000244815
ENSG00000136270	ENST00000258770	NM_004749	ENSP00000258770
ENSG00000111341	ENST00000539261	NM_000900	ENSP00000445907
ENSG00000149090	ENST00000378878	NM_001282676	ENSP00000368156
ENSG00000136270	ENST00000361278	NM_030900	ENSP00000354992
ENSG00000136270	ENST00000361278	NM_199122	ENSP00000354992
ENSG00000124831	ENST00000392000	NM_001137552	ENSP00000375857
ENSG00000101421	ENST00000217402	NM_176812	ENSP00000217402
ENSG00000111341	ENST00000228938	NM_001190839	ENSP00000228938
ENSG00000130054	ENST00000252338	NM_015686	ENSP00000252338
ENSG00000136270	ENST00000494076	NM_001261834	ENSP00000420597
ENSG00000205420	ENST00000330722	NM_005554	ENSP00000369317
ENSG00000105472	ENST00000250340	NM_002975	ENSP00000250340
ENSG00000163354	ENST00000368424	NM_144622	ENSP00000357409
ENSG00000147655	ENST00000517781	NM_001282863	ENSP00000427937
ENSG00000181264	ENST00000375095	NM_001198673	ENSP00000364236
ENSG00000181264	ENST00000375095	NM_001198671	ENSP00000364236
ENSG00000181264	ENST00000375095	NM_001198672	ENSP00000364236
ENSG00000181264	ENST00000375095	NM_001198674	ENSP00000364236
ENSG00000181264	ENST00000375095	NM_001198675	ENSP00000364236
ENSG00000139055	ENST00000266397	NM_152321	ENSP00000266397
ENSG00000142511	ENST00000270590	NM_001506	ENSP00000270590
ENSG00000147655	ENST00000276659	NM_178565	ENSP00000276659
ENSG00000181264	ENST00000314475	NM_001198670	ENSP00000312672
ENSG00000148634	ENST00000373700	NM_015601	ENSP00000362804
ENSG00000148634	ENST00000373700	NM_001278186	ENSP00000362804
ENSG00000181264	ENST00000529187	NM_174926	ENSP00000434862
ENSG00000167470	ENST00000300952	NM_177401	ENSP00000300952
ENSG00000162664	ENST00000340281	NM_182976	ENSP00000340796
ENSG00000142513	ENST00000270593	NM_033068	ENSP00000270593
ENSG00000148634	ENST00000492996	NM_001278187	ENSP00000422383
ENSG00000162664	ENST00000361911	NM_182975	ENSP00000355318
ENSG00000213741	ENST00000396020	NM_001030001	ENSP00000379339
ENSG00000158813	ENST00000525810	NM_001005610	ENSP00000434195
ENSG00000158813	ENST00000527388	NM_001005613	ENSP00000434861
ENSG00000213741	ENST00000245458	NM_001032	ENSP00000245458
ENSG00000179431	ENST00000317811	NM_014344	ENSP00000400223
ENSG00000102245	ENST00000370629	NM_000074	ENSP00000359663
ENSG00000100784	ENST00000261991	NM_004755	ENSP00000261991
ENSG00000148700	ENST00000360162	NM_019903	ENSP00000353286
ENSG00000111348	ENST00000228945	NM_001175	ENSP00000228945
ENSG00000143032	ENST00000370445	NM_020063	ENSP00000359474
ENSG00000166326	ENST00000299413	NM_017583	ENSP00000299413
ENSG00000158813	ENST00000374553	NM_001005609	ENSP00000363681
ENSG00000158813	ENST00000374553	NM_001005612	ENSP00000363681
ENSG00000158813	ENST00000374552	NM_001399	ENSP00000363680
ENSG00000148700	ENST00000356080	NM_016824	ENSP00000348381
ENSG00000100784	ENST00000418736	NM_182398	ENSP00000402787
ENSG00000142583	ENST00000377424	NM_003039	ENSP00000366641
ENSG00000075702	ENST00000401500	NM_001083961	ENSP00000384792
ENSG00000075702	ENST00000401500	NM_173636	ENSP00000384792
ENSG00000148700	ENST00000277900	NM_001121	ENSP00000277900
ENSG00000142583	ENST00000377414	NM_001135585	ENSP00000366631
ENSG00000184007	ENST00000457805	NM_001195101	ENSP00000409260
ENSG00000203666	ENST00000366523	NM_032328	ENSP00000355480
ENSG00000184007	ENST00000602683	NM_001195100	ENSP00000473490
ENSG00000169871	ENST00000306085	NM_030961	ENSP00000305161
ENSG00000203666	ENST00000447569	NM_001143943	ENSP00000408661
ENSG00000272636	ENST00000343572	NM_003585	ENSP00000343665
ENSG00000105613	ENST00000251472	NM_014975	ENSP00000251472
ENSG00000004059	ENST00000000233	NM_001662	ENSP00000000233
ENSG00000124275	ENST00000264668	NM_024010	ENSP00000264668
ENSG00000124275	ENST00000264668	NM_002454	ENSP00000264668
ENSG00000185129	ENST00000331327	NM_005859	ENSP00000332706
ENSG00000167747	ENST00000345523	NM_199250	ENSP00000301419
ENSG00000152082	ENST00000281871	NM_025029	ENSP00000281871
ENSG00000182700	ENST00000333305	NM_001007189	ENSP00000327344
ENSG00000198363	ENST00000379454	NM_004318	ENSP00000368767
ENSG00000157240	ENST00000287934	NM_003505	ENSP00000287934
ENSG00000184007	ENST00000344035	NM_080391	ENSP00000344909
ENSG00000125970	ENST00000375114	NM_007367	ENSP00000364255
ENSG00000120306	ENST00000261811	NM_032412	ENSP00000261811
ENSG00000167747	ENST00000391812	NM_199249	ENSP00000375688
ENSG00000109501	ENST00000226760	NM_001145853	ENSP00000226760
ENSG00000109501	ENST00000226760	NM_006005	ENSP00000226760
ENSG00000187726	ENST00000339764	NM_153614	ENSP00000344431
ENSG00000125970	ENST00000246194	NM_016732	ENSP00000246194
ENSG00000164294	ENST00000503787	NM_001008397	ENSP00000423822
ENSG00000135047	ENST00000340342	NM_001257971	ENSP00000365061
ENSG00000135047	ENST00000340342	NM_001257972	ENSP00000365061
ENSG00000135047	ENST00000340342	NM_145918	ENSP00000365061
ENSG00000135047	ENST00000340342	NM_001912	ENSP00000365061
ENSG00000173762	ENST00000312648	NM_006137	ENSP00000312027
ENSG00000198363	ENST00000356457	NM_032466	ENSP00000348841
ENSG00000198363	ENST00000356457	NM_001164754	ENSP00000348841
ENSG00000105612	ENST00000222219	NM_001375	ENSP00000222219
ENSG00000186081	ENST00000252242	NM_000424	ENSP00000252242
ENSG00000179241	ENST00000315571	NM_174902	ENSP00000318607
ENSG00000155093	ENST00000389413	NM_130843	ENSP00000374064
ENSG00000198363	ENST00000518068	NM_001164755	ENSP00000429286
ENSG00000198363	ENST00000517903	NM_001164751	ENSP00000430245
ENSG00000198363	ENST00000517903	NM_001164752	ENSP00000430245
ENSG00000198363	ENST00000517903	NM_032468	ENSP00000430245
ENSG00000100227	ENST00000348657	NM_178136	ENSP00000252116
ENSG00000108443	ENST00000443572	NM_001272042	ENSP00000441993
ENSG00000152086	ENST00000312988	NM_207312	ENSP00000318197
ENSG00000155093	ENST00000389416	NM_130842	ENSP00000374067
ENSG00000100227	ENST00000252115	NM_001278657	ENSP00000252115
ENSG00000100227	ENST00000252115	NM_032311	ENSP00000252115
ENSG00000168077	ENST00000337221	NM_182826	ENSP00000337985
ENSG00000155093	ENST00000389418	NM_002847	ENSP00000374069
ENSG00000113068	ENST00000261813	NM_002622	ENSP00000261813
ENSG00000198363	ENST00000522835	NM_001164753	ENSP00000429160
ENSG00000168077	ENST00000301904	NM_016240	ENSP00000301904
ENSG00000140943	ENST00000343411	NM_003791	ENSP00000344223
ENSG00000108443	ENST00000225577	NM_001272044	ENSP00000225577
ENSG00000108443	ENST00000225577	NM_003161	ENSP00000225577
ENSG00000108443	ENST00000225577	NM_001272060	ENSP00000225577
ENSG00000108443	ENST00000225577	NM_001272043	ENSP00000225577
ENSG00000162849	ENST00000407071	NM_018012	ENSP00000385545
ENSG00000239704	ENST00000312177	NM_001204477	ENSP00000310031
ENSG00000122482	ENST00000347275	NM_016620	ENSP00000340828
ENSG00000122482	ENST00000361321	NM_032186	ENSP00000354659
ENSG00000125977	ENST00000374980	NM_003908	ENSP00000364119
ENSG00000129675	ENST00000250617	NM_004840	ENSP00000250617
ENSG00000110442	ENST00000263401	NM_014186	ENSP00000263401
ENSG00000234602	ENST00000513312	NM_001190787	ENSP00000426359
ENSG00000110442	ENST00000452374	NM_001101653	ENSP00000392510
ENSG00000198363	ENST00000389204	NM_020164	ENSP00000373856
ENSG00000147160	ENST00000276101	NM_001002254	ENSP00000421172
ENSG00000198363	ENST00000522603	NM_032467	ENSP00000436188
ENSG00000154079	ENST00000370474	NM_145267	ENSP00000359505
ENSG00000259024	ENST00000522212	NM_001204478	ENSP00000429865
ENSG00000122482	ENST00000337393	NM_201269	ENSP00000337008
ENSG00000198363	ENST00000379449	NM_001164756	ENSP00000368762
ENSG00000048052	ENST00000417496	NM_001204144	ENSP00000401669
ENSG00000165671	ENST00000439151	NM_022455	ENSP00000395929
ENSG00000177992	ENST00000325643	NM_178828	ENSP00000322640
ENSG00000175567	ENST00000310473	NM_003355	ENSP00000312029
ENSG00000198363	ENST00000541428	NM_001164750	ENSP00000437864
ENSG00000087253	ENST00000262134	NM_017839	ENSP00000262134
ENSG00000141574	ENST00000269389	NM_003004	ENSP00000269389
ENSG00000115904	ENST00000402219	NM_005633	ENSP00000384675
ENSG00000165671	ENST00000354179	NM_172349	ENSP00000346111
ENSG00000167748	ENST00000301420	NM_002257	ENSP00000301420
ENSG00000169410	ENST00000306726	NM_002833	ENSP00000303554
ENSG00000136710	ENST00000259229	NM_032357	ENSP00000259229
ENSG00000115561	ENST00000263856	NM_001193517	ENSP00000263856
ENSG00000115561	ENST00000263856	NM_016079	ENSP00000263856
ENSG00000113070	ENST00000230990	NM_001945	ENSP00000230990
ENSG00000105610	ENST00000264834	NM_006563	ENSP00000264834
ENSG00000181031	ENST00000331302	NM_006987	ENSP00000328977
ENSG00000181031	ENST00000331302	NM_001190411	ENSP00000328977
ENSG00000115561	ENST00000409225	NM_001005753	ENSP00000386590
ENSG00000181031	ENST00000323434	NM_001190412	ENSP00000319210
ENSG00000188828	ENST00000372617	NM_001024452	ENSP00000361700
ENSG00000180758	ENST00000377411	NM_024980	ENSP00000366628
ENSG00000103160	ENST00000219439	NM_001146051	ENSP00000219439
ENSG00000103160	ENST00000219439	NM_031463	ENSP00000219439
ENSG00000101440	ENST00000374954	NM_001672	ENSP00000364092
ENSG00000181031	ENST00000536489	NM_001190413	ENSP00000438224
ENSG00000090530	ENST00000319332	NM_018192	ENSP00000316881
ENSG00000181555	ENST00000409792	NM_014159	ENSP00000386759
ENSG00000115561	ENST00000439940	NM_001198954	ENSP00000405575
ENSG00000152669	ENST00000282572	NM_021147	ENSP00000282572
ENSG00000048052	ENST00000405010	NM_014707	ENSP00000384382
ENSG00000118596	ENST00000552432	NM_001270623	ENSP00000449547
ENSG00000118596	ENST00000552432	NM_001270622	ENSP00000449547
ENSG00000179363	ENST00000319560	NM_182541	ENSP00000316940
ENSG00000104408	ENST00000220849	NM_001568	ENSP00000220849
ENSG00000090530	ENST00000427335	NM_001134418	ENSP00000408947
ENSG00000105261	ENST00000586670	NM_001270948	ENSP00000464809
ENSG00000144591	ENST00000313597	NM_013335	ENSP00000315925
ENSG00000049239	ENST00000377403	NM_004285	ENSP00000366620
ENSG00000049239	ENST00000377403	NM_001282587	ENSP00000366620
ENSG00000175106	ENST00000225576	NM_145301	ENSP00000225576
ENSG00000124782	ENST00000379933	NM_001168344	ENSP00000369265
ENSG00000118596	ENST00000261187	NM_004731	ENSP00000261187
ENSG00000163357	ENST00000295542	NM_152494	ENSP00000295542
ENSG00000074211	ENST00000335585	NM_181876	ENSP00000335083
ENSG00000163357	ENST00000423025	NM_001143687	ENSP00000387369
ENSG00000144591	ENST00000358215	NM_205847	ENSP00000350949
ENSG00000124782	ENST00000379938	NM_001003700	ENSP00000369270
ENSG00000124782	ENST00000379938	NM_001003699	ENSP00000369270
ENSG00000175106	ENST00000428082	NM_001135036	ENSP00000406387
ENSG00000074211	ENST00000506140	NM_001206994	ENSP00000423649
ENSG00000074211	ENST00000515571	NM_001206996	ENSP00000422374
ENSG00000185420	ENST00000490107	NM_001167740	ENSP00000419184
ENSG00000101444	ENST00000217426	NM_000687	ENSP00000217426
ENSG00000171621	ENST00000328089	NM_025106	ENSP00000330221
ENSG00000074211	ENST00000507294	NM_001206995	ENSP00000425247
ENSG00000124782	ENST00000349384	NM_001003698	ENSP00000305560
ENSG00000105258	ENST00000221859	NM_006233	ENSP00000221859
ENSG00000135362	ENST00000530639	NM_001160167	ENSP00000435050
ENSG00000111885	ENST00000368468	NM_005907	ENSP00000357453
ENSG00000101444	ENST00000538132	NM_001161766	ENSP00000442820
ENSG00000127989	ENST00000351870	NM_006980	ENSP00000248643
ENSG00000165501	ENST00000298288	NM_152329	ENSP00000298288
ENSG00000135362	ENST00000378867	NM_024841	ENSP00000368144
ENSG00000171612	ENST00000302692	NM_032315	ENSP00000306328
ENSG00000156345	ENST00000375883	NM_012119	ENSP00000365043
ENSG00000156345	ENST00000375883	NM_178432	ENSP00000365043
ENSG00000156345	ENST00000375883	NM_001170639	ENSP00000365043
ENSG00000048052	ENST00000406451	NM_178423	ENSP00000384657
ENSG00000048052	ENST00000428307	NM_001204145	ENSP00000395655
ENSG00000048052	ENST00000428307	NM_001204146	ENSP00000395655
ENSG00000165501	ENST00000318317	NM_203467	ENSP00000315628
ENSG00000196914	ENST00000397843	NM_015313	ENSP00000380942
ENSG00000185420	ENST00000541742	NM_022743	ENSP00000444184
ENSG00000139053	ENST00000266395	NM_006205	ENSP00000266395
ENSG00000156345	ENST00000375871	NM_001170640	ENSP00000365031
ENSG00000184613	ENST00000429094	NM_001145108	ENSP00000390680
ENSG00000111886	ENST00000402938	NM_002043	ENSP00000386029
ENSG00000139648	ENST00000267119	NM_033448	ENSP00000267119
ENSG00000048052	ENST00000432645	NM_058176	ENSP00000410337
ENSG00000112305	ENST00000370452	NM_001281439	ENSP00000359481
ENSG00000156345	ENST00000325303	NM_001039803	ENSP00000322343
ENSG00000048052	ENST00000441542	NM_178425	ENSP00000408617
ENSG00000184613	ENST00000452445	NM_006159	ENSP00000394612
ENSG00000112305	ENST00000316999	NM_021940	ENSP00000313382
ENSG00000135362	ENST00000527487	NM_001160169	ENSP00000435241
ENSG00000165502	ENST00000298289	NM_001001	ENSP00000346012
ENSG00000105607	ENST00000222214	NM_000159	ENSP00000222214
ENSG00000184613	ENST00000333837	NM_001145110	ENSP00000327988
ENSG00000165568	ENST00000298375	NM_001040177	ENSP00000298375
ENSG00000168282	ENST00000305386	NM_002408	ENSP00000307423
ENSG00000112305	ENST00000370455	NM_001281440	ENSP00000359484
ENSG00000112305	ENST00000370455	NM_001044305	ENSP00000359484
ENSG00000048052	ENST00000456174	NM_001204148	ENSP00000388568
ENSG00000135362	ENST00000311599	NM_001160168	ENSP00000310103
ENSG00000048052	ENST00000524023	NM_001204147	ENSP00000430036
ENSG00000184613	ENST00000437801	NM_001145107	ENSP00000416341
ENSG00000170484	ENST00000305620	NM_175053	ENSP00000307240
ENSG00000104412	ENST00000220853	NM_014673	ENSP00000220853
ENSG00000162851	ENST00000366514	NM_022366	ENSP00000355471
ENSG00000168778	ENST00000303372	NM_024809	ENSP00000304941
ENSG00000168778	ENST00000303372	NM_001143850	ENSP00000304941
ENSG00000134533	ENST00000256953	NM_032918	ENSP00000256953
ENSG00000165568	ENST00000345253	NM_001271025	ENSP00000335603
ENSG00000165568	ENST00000334019	NM_001271021	ENSP00000335034
ENSG00000092067	ENST00000206513	NM_001805	ENSP00000206513
ENSG00000178691	ENST00000322652	NM_015355	ENSP00000316578
ENSG00000134533	ENST00000546331	NM_001190726	ENSP00000444485
ENSG00000175564	ENST00000314032	NM_003356	ENSP00000323740
ENSG00000123560	ENST00000303958	NM_000533	ENSP00000305152
ENSG00000198833	ENST00000435041	NM_016021	ENSP00000451261
ENSG00000165506	ENST00000298292	NM_018139	ENSP00000298292
ENSG00000123560	ENST00000361621	NM_199478	ENSP00000354860
ENSG00000175564	ENST00000426995	NM_022803	ENSP00000392143
ENSG00000165506	ENST00000406043	NM_001083908	ENSP00000384862
ENSG00000184613	ENST00000395487	NM_001145109	ENSP00000378866
ENSG00000154099	ENST00000378553	NM_178452	ENSP00000367815
ENSG00000106723	ENST00000375859	NM_006717	ENSP00000365019
ENSG00000239305	ENST00000237455	NM_005667	ENSP00000237455
ENSG00000239305	ENST00000237455	NM_001198951	ENSP00000237455
ENSG00000122679	ENST00000242249	NM_005856	ENSP00000242249
ENSG00000169371	ENST00000567134	NM_001042588	ENSP00000456224
ENSG00000106328	ENST00000265825	NM_020369	ENSP00000265825
ENSG00000105607	ENST00000457854	NM_013976	ENSP00000394872
ENSG00000169371	ENST00000308588	NM_001042581	ENSP00000309831
ENSG00000169371	ENST00000308588	NM_005701	ENSP00000309831
ENSG00000256812	ENST00000457326	NM_032330	ENSP00000400882
ENSG00000196914	ENST00000356641	NM_001198665	ENSP00000349056
ENSG00000174562	ENST00000598239	NM_001277081	ENSP00000469315
ENSG00000174562	ENST00000598239	NM_017509	ENSP00000469315
ENSG00000123560	ENST00000418604	NM_001128834	ENSP00000405750
ENSG00000025039	ENST00000369415	NM_021244	ENSP00000358423
ENSG00000130045	ENST00000375855	NM_145283	ENSP00000365015
ENSG00000174562	ENST00000301421	NM_001277082	ENSP00000301421
ENSG00000162852	ENST00000366513	NM_152609	ENSP00000355470
ENSG00000130045	ENST00000375854	NM_001161625	ENSP00000365014
ENSG00000166507	ENST00000299641	NM_003635	ENSP00000299641
ENSG00000162852	ENST00000366512	NM_001139459	ENSP00000355469
ENSG00000106366	ENST00000223095	NM_000602	ENSP00000223095
ENSG00000100243	ENST00000352397	NM_000398	ENSP00000338461
ENSG00000186354	ENST00000375851	NM_001001938	ENSP00000365011
ENSG00000186354	ENST00000375851	NM_001142413	ENSP00000365011
ENSG00000188807	ENST00000340305	NM_001010866	ENSP00000344772
ENSG00000100243	ENST00000407623	NM_001129819	ENSP00000384834
ENSG00000147419	ENST00000356537	NM_018246	ENSP00000348933
ENSG00000147274	ENST00000431446	NM_001164803	ENSP00000411989
ENSG00000153561	ENST00000283632	NM_022780	ENSP00000283632
ENSG00000188807	ENST00000340381	NM_001130924	ENSP00000344503
ENSG00000213694	ENST00000358157	NM_005226	ENSP00000350878
ENSG00000170486	ENST00000537672	NM_001146225	ENSP00000441160
ENSG00000106367	ENST00000337619	NM_001283	ENSP00000336666
ENSG00000105254	ENST00000221855	NM_001281	ENSP00000221855
ENSG00000170486	ENST00000354310	NM_001146226	ENSP00000346269
ENSG00000170486	ENST00000293745	NM_080747	ENSP00000293745
ENSG00000146350	ENST00000398212	NM_152730	ENSP00000381270
ENSG00000121774	ENST00000327300	NM_006559	ENSP00000313829
ENSG00000121774	ENST00000327300	NM_001271878	ENSP00000313829
ENSG00000147274	ENST00000320676	NM_002139	ENSP00000359645
ENSG00000139372	ENST00000392872	NM_003211	ENSP00000376611
ENSG00000143653	ENST00000366510	NM_016002	ENSP00000355467
ENSG00000120802	ENST00000556029	NM_001032283	ENSP00000450627
ENSG00000129235	ENST00000250101	NM_032731	ENSP00000250101
ENSG00000100243	ENST00000361740	NM_001171660	ENSP00000354468
ENSG00000113073	ENST00000506757	NM_031467	ENSP00000424424
ENSG00000113073	ENST00000506757	NM_001258426	ENSP00000424424
ENSG00000100243	ENST00000396303	NM_007326	ENSP00000379597
ENSG00000100243	ENST00000396303	NM_001171661	ENSP00000379597
ENSG00000092068	ENST00000316902	NM_012244	ENSP00000320378
ENSG00000113073	ENST00000506545	NM_001258427	ENSP00000422855
ENSG00000142515	ENST00000326003	NM_001030047	ENSP00000314151
ENSG00000142515	ENST00000326003	NM_001648	ENSP00000314151
ENSG00000142515	ENST00000326003	NM_001030048	ENSP00000314151
ENSG00000120802	ENST00000266732	NM_003276	ENSP00000266732
ENSG00000164841	ENST00000297459	NM_153015	ENSP00000297459
ENSG00000189401	ENST00000338352	NM_207320	ENSP00000339389
ENSG00000092068	ENST00000453702	NM_182728	ENSP00000391577
ENSG00000120802	ENST00000393053	NM_001032284	ENSP00000376773
ENSG00000113073	ENST00000230993	NM_001258428	ENSP00000230993
ENSG00000092068	ENST00000529705	NM_001267036	ENSP00000434345
ENSG00000091583	ENST00000205948	NM_000042	ENSP00000205948
ENSG00000189050	ENST00000305783	NM_016125	ENSP00000304670
ENSG00000174417	ENST00000311762	NM_003301	ENSP00000309818
ENSG00000187122	ENST00000266058	NM_003061	ENSP00000266058
ENSG00000241322	ENST00000395906	NM_006382	ENSP00000379242
ENSG00000148082	ENST00000375835	NM_016848	ENSP00000364995
ENSG00000112309	ENST00000230053	NM_080742	ENSP00000230053
ENSG00000089289	ENST00000356413	NM_001551	ENSP00000348784
ENSG00000092068	ENST00000422941	NM_001267037	ENSP00000416398
ENSG00000184502	ENST00000329402	NM_000805	ENSP00000331358
ENSG00000100479	ENST00000216367	NM_002692	ENSP00000216367
ENSG00000123975	ENST00000314355	NM_001827	ENSP00000364976
ENSG00000184210	ENST00000333026	NM_198512	ENSP00000328036
ENSG00000100479	ENST00000539565	NM_001197330	ENSP00000446313
ENSG00000162669	ENST00000370425	NM_001017975	ENSP00000359454
ENSG00000169228	ENST00000393611	NM_130781	ENSP00000377235
ENSG00000078747	ENST00000374864	NM_001257137	ENSP00000363998
ENSG00000078747	ENST00000374864	NM_031483	ENSP00000363998
ENSG00000078747	ENST00000374864	NM_001257138	ENSP00000363998
ENSG00000119900	ENST00000370435	NM_024576	ENSP00000359464
ENSG00000103546	ENST00000568943	NM_001172501	ENSP00000457473
ENSG00000099622	ENST00000320936	NM_001280	ENSP00000322887
ENSG00000175104	ENST00000526995	NM_004620	ENSP00000433623
ENSG00000100479	ENST00000554396	NM_001197331	ENSP00000451621
ENSG00000169228	ENST00000303251	NM_001031677	ENSP00000304376
ENSG00000185158	ENST00000341671	NM_052888	ENSP00000340519
ENSG00000175104	ENST00000348124	NM_145803	ENSP00000337853
ENSG00000204195	ENST00000374521	NM_001013579	ENSP00000363645
ENSG00000103546	ENST00000379906	NM_001043	ENSP00000369237
ENSG00000187118	ENST00000466830	NM_182523	ENSP00000418348
ENSG00000103546	ENST00000567238	NM_001172502	ENSP00000457375
ENSG00000106331	ENST00000341640	NM_006193	ENSP00000339906
ENSG00000122008	ENST00000241436	NM_016218	ENSP00000241436
ENSG00000103546	ENST00000219833	NM_001172504	ENSP00000219833
ENSG00000120526	ENST00000239690	NM_032869	ENSP00000239690
ENSG00000120526	ENST00000427660	NM_001128211	ENSP00000410707
ENSG00000177971	ENST00000403490	NM_018285	ENSP00000385217
ENSG00000067248	ENST00000251636	NM_019030	ENSP00000251636
ENSG00000166349	ENST00000299440	NM_000448	ENSP00000299440
ENSG00000184602	ENST00000329565	NM_003498	ENSP00000329287
ENSG00000135299	ENST00000369408	NM_001242813	ENSP00000358416
ENSG00000164742	ENST00000432715	NM_001281768	ENSP00000392721
ENSG00000173548	ENST00000308527	NM_153271	ENSP00000311427
ENSG00000185344	ENST00000330342	NM_012463	ENSP00000332247
ENSG00000145283	ENST00000273905	NM_197965	ENSP00000273905
ENSG00000175097	ENST00000311485	NM_000536	ENSP00000308620
ENSG00000175097	ENST00000311485	NM_001243786	ENSP00000308620
ENSG00000175097	ENST00000311485	NM_001243785	ENSP00000308620
ENSG00000135299	ENST00000339746	NM_001242809	ENSP00000345767
ENSG00000135299	ENST00000447838	NM_014942	ENSP00000396771
ENSG00000071082	ENST00000264258	NM_000993	ENSP00000264258
ENSG00000198673	ENST00000416284	NM_178539	ENSP00000393987
ENSG00000164742	ENST00000297323	NM_021116	ENSP00000297323
ENSG00000121775	ENST00000336294	NM_018056	ENSP00000338165
ENSG00000071082	ENST00000409028	NM_001098577	ENSP00000386717
ENSG00000166165	ENST00000348956	NM_001823	ENSP00000299198
ENSG00000135299	ENST00000522441	NM_001242811	ENSP00000430985
ENSG00000071082	ENST00000409320	NM_001099693	ENSP00000387163
ENSG00000177483	ENST00000316997	NM_001080504	ENSP00000321179
ENSG00000135299	ENST00000520793	NM_001242814	ENSP00000429782
ENSG00000173546	ENST00000308508	NM_001897	ENSP00000312506
ENSG00000163633	ENST00000295898	NM_144645	ENSP00000295898
ENSG00000173805	ENST00000347901	NM_177977	ENSP00000334002
ENSG00000173805	ENST00000341193	NM_001079870	ENSP00000343170
ENSG00000173805	ENST00000341193	NM_001079871	ENSP00000343170
ENSG00000013288	ENST00000285599	NM_015274	ENSP00000285599
ENSG00000182950	ENST00000332145	NM_175881	ENSP00000329584
ENSG00000132329	ENST00000254661	NM_005855	ENSP00000254661
ENSG00000186912	ENST00000374519	NM_002565	ENSP00000363643
ENSG00000153066	ENST00000283033	NM_015914	ENSP00000283033
ENSG00000168014	ENST00000313663	NM_015531	ENSP00000323339
ENSG00000186049	ENST00000305748	NM_175068	ENSP00000307014
ENSG00000267060	ENST00000409446	NM_001142654	ENSP00000386902
ENSG00000198848	ENST00000360526	NM_001266	ENSP00000353720
ENSG00000198848	ENST00000360526	NM_001025195	ENSP00000353720
ENSG00000198848	ENST00000360526	NM_001025194	ENSP00000353720
ENSG00000241404	ENST00000333845	NM_030652	ENSP00000333380
ENSG00000153563	ENST00000352580	NM_171827	ENSP00000321631
ENSG00000198624	ENST00000355417	NM_015621	ENSP00000347586
ENSG00000163512	ENST00000479665	NM_022461	ENSP00000419371
ENSG00000163512	ENST00000479665	NM_001271650	ENSP00000419371
ENSG00000136718	ENST00000259239	NM_033416	ENSP00000259239
ENSG00000153563	ENST00000283635	NM_001768	ENSP00000283635
ENSG00000153563	ENST00000409511	NM_001145873	ENSP00000386559
ENSG00000120533	ENST00000521688	NM_020189	ENSP00000429986
ENSG00000120533	ENST00000521688	NM_001193557	ENSP00000429986
ENSG00000097046	ENST00000234626	NM_001134419	ENSP00000234626
ENSG00000097046	ENST00000234626	NM_003503	ENSP00000234626
ENSG00000182459	ENST00000333437	NM_207459	ENSP00000331500
ENSG00000168014	ENST00000334126	NM_001286577	ENSP00000334379
ENSG00000198843	ENST00000471696	NM_016275	ENSP00000418910
ENSG00000167751	ENST00000358049	NM_001002231	ENSP00000350748
ENSG00000167751	ENST00000358049	NM_005551	ENSP00000350748
ENSG00000187742	ENST00000375807	NM_024077	ENSP00000364965
ENSG00000187742	ENST00000375807	NM_001282688	ENSP00000364965
ENSG00000163512	ENST00000420543	NM_001134432	ENSP00000391696
ENSG00000163512	ENST00000420543	NM_001134433	ENSP00000391696
ENSG00000187742	ENST00000339901	NM_001282689	ENSP00000364959
ENSG00000181408	ENST00000313135	NM_018949	ENSP00000323516
ENSG00000097046	ENST00000428239	NM_001134420	ENSP00000393139
ENSG00000120500	ENST00000307959	NM_004312	ENSP00000311538
ENSG00000141696	ENST00000393928	NM_006455	ENSP00000377505
ENSG00000267060	ENST00000453594	NM_001261430	ENSP00000394415
ENSG00000267060	ENST00000453594	NM_001142653	ENSP00000394415
ENSG00000213347	ENST00000427908	NM_001142935	ENSP00000416921
ENSG00000161860	ENST00000293695	NM_001105578	ENSP00000293695
ENSG00000167751	ENST00000391810	NM_001256080	ENSP00000375686
ENSG00000149403	ENST00000527524	NM_001282470	ENSP00000435648
ENSG00000103168	ENST00000567759	NM_005679	ENSP00000455265
ENSG00000187742	ENST00000534113	NM_001282690	ENSP00000436650
ENSG00000153207	ENST00000326225	NM_015446	ENSP00000355465
ENSG00000149403	ENST00000438375	NM_014619	ENSP00000404063
ENSG00000071575	ENST00000155926	NM_021643	ENSP00000155926
ENSG00000213347	ENST00000439742	NM_031300	ENSP00000401867
ENSG00000103168	ENST00000566732	NM_001243156	ENSP00000455933
ENSG00000072182	ENST00000347842	NM_182847	ENSP00000326627
ENSG00000103168	ENST00000570117	NM_001243158	ENSP00000455247
ENSG00000103168	ENST00000570117	NM_001243157	ENSP00000455247
ENSG00000127914	ENST00000356239	NM_147185	ENSP00000348573
ENSG00000127914	ENST00000356239	NM_005751	ENSP00000348573
ENSG00000140367	ENST00000267938	NM_173469	ENSP00000267938
ENSG00000163347	ENST00000295522	NM_021101	ENSP00000295522
ENSG00000140367	ENST00000569423	NM_001284382	ENSP00000456324
ENSG00000205111	ENST00000378803	NM_001009565	ENSP00000368080
ENSG00000124783	ENST00000244763	NM_003144	ENSP00000244763
ENSG00000140367	ENST00000561851	NM_001145335	ENSP00000456229
ENSG00000135747	ENST00000366503	NM_001204220	ENSP00000355459
ENSG00000135747	ENST00000366503	NM_033213	ENSP00000355459
ENSG00000196743	ENST00000357164	NM_000405	ENSP00000349687
ENSG00000196743	ENST00000357164	NM_001167607	ENSP00000349687
ENSG00000166352	ENST00000334307	NM_001276722	ENSP00000334848
ENSG00000166352	ENST00000334307	NM_138787	ENSP00000334848
ENSG00000166352	ENST00000334307	NM_001276723	ENSP00000334848
ENSG00000166352	ENST00000347206	NM_001276727	ENSP00000299442
ENSG00000166352	ENST00000347206	NM_001276726	ENSP00000299442
ENSG00000103168	ENST00000541676	NM_139353	ENSP00000437900
ENSG00000103168	ENST00000541676	NM_001243159	ENSP00000437900
ENSG00000166352	ENST00000534635	NM_001276725	ENSP00000433152
ENSG00000171320	ENST00000305188	NM_001017420	ENSP00000306999
ENSG00000197157	ENST00000354725	NM_014390	ENSP00000346762
ENSG00000125971	ENST00000357156	NM_014183	ENSP00000349679
ENSG00000125971	ENST00000357156	NM_001281728	ENSP00000349679
ENSG00000125971	ENST00000357156	NM_001281727	ENSP00000349679
ENSG00000125971	ENST00000357156	NM_177953	ENSP00000349679
ENSG00000123989	ENST00000243776	NM_024536	ENSP00000243776
ENSG00000197472	ENST00000487338	NM_001204221	ENSP00000429736
ENSG00000179010	ENST00000320912	NM_001272053	ENSP00000318352
ENSG00000179010	ENST00000320912	NM_033296	ENSP00000318352
ENSG00000179010	ENST00000320912	NM_001272054	ENSP00000318352
ENSG00000109180	ENST00000264312	NM_017830	ENSP00000264312
ENSG00000123989	ENST00000535926	NM_001195731	ENSP00000445571
ENSG00000197472	ENST00000339986	NM_020394	ENSP00000341236
ENSG00000204564	ENST00000376473	NM_001109938	ENSP00000365656
ENSG00000204564	ENST00000376471	NM_145029	ENSP00000365654
ENSG00000172493	ENST00000307808	NM_005935	ENSP00000305689
ENSG00000163993	ENST00000296370	NM_005980	ENSP00000296370
ENSG00000109180	ENST00000381473	NM_001079839	ENSP00000370882
ENSG00000148948	ENST00000528697	NM_001258419	ENSP00000437132
ENSG00000148948	ENST00000530763	NM_020929	ENSP00000434761
ENSG00000101460	ENST00000374837	NM_181509	ENSP00000363970
ENSG00000109180	ENST00000444354	NM_001079840	ENSP00000399656
ENSG00000109180	ENST00000444354	NM_001079841	ENSP00000399656
ENSG00000172493	ENST00000395146	NM_001166693	ENSP00000378578
ENSG00000178988	ENST00000320848	NM_203462	ENSP00000318154
ENSG00000172867	ENST00000309680	NM_000423	ENSP00000310861
ENSG00000101460	ENST00000397709	NM_032514	ENSP00000380821
ENSG00000122299	ENST00000355758	NM_014153	ENSP00000347999
ENSG00000088727	ENST00000444589	NM_022342	ENSP00000414987
ENSG00000186222	ENST00000320776	NM_018366	ENSP00000318128
ENSG00000188295	ENST00000448299	NM_001142572	ENSP00000404370
ENSG00000165370	ENST00000298110	NM_054021	ENSP00000298110
ENSG00000204564	ENST00000293604	NM_001161376	ENSP00000293604
ENSG00000068097	ENST00000184956	NM_022070	ENSP00000184956
ENSG00000188295	ENST00000343381	NM_024804	ENSP00000342818
ENSG00000206559	ENST00000421010	NM_001040432	ENSP00000412386
ENSG00000109180	ENST00000508293	NM_001168254	ENSP00000423002
ENSG00000179115	ENST00000314606	NM_004461	ENSP00000320309
ENSG00000109180	ENST00000425583	NM_001079842	ENSP00000416943
ENSG00000186334	ENST00000335230	NM_181774	ENSP00000334750
ENSG00000221953	ENST00000408893	NM_207401	ENSP00000386203
ENSG00000120820	ENST00000360814	NM_031302	ENSP00000354053
ENSG00000123570	ENST00000243298	NM_016370	ENSP00000243298
ENSG00000156925	ENST00000287538	NM_003413	ENSP00000287538
ENSG00000069702	ENST00000370399	NM_001195684	ENSP00000359426
ENSG00000186334	ENST00000377713	NM_001145017	ENSP00000366942
ENSG00000136531	ENST00000283256	NM_021007	ENSP00000283256
ENSG00000025800	ENST00000373625	NM_012316	ENSP00000362728
ENSG00000136531	ENST00000375427	NM_001040143	ENSP00000364576
ENSG00000215271	ENST00000357460	NM_020834	ENSP00000350049
ENSG00000088727	ENST00000335044	NM_001134878	ENSP00000333942
ENSG00000088727	ENST00000335044	NM_182902	ENSP00000333942
ENSG00000126247	ENST00000246533	NM_001749	ENSP00000246533
ENSG00000126247	ENST00000246533	NM_001003962	ENSP00000246533
ENSG00000136531	ENST00000375437	NM_001040142	ENSP00000364586
ENSG00000249222	ENST00000505920	NM_001165877	ENSP00000421076
ENSG00000196418	ENST00000472531	NM_001243740	ENSP00000462445
ENSG00000170871	ENST00000307659	NM_014743	ENSP00000303928
ENSG00000158427	ENST00000419165	NM_194324	ENSP00000456121
ENSG00000069702	ENST00000212355	NM_001195683	ENSP00000212355
ENSG00000069702	ENST00000212355	NM_003243	ENSP00000212355
ENSG00000170871	ENST00000425103	NM_001100590	ENSP00000413739
ENSG00000196418	ENST00000340684	NM_003431	ENSP00000340749
ENSG00000187134	ENST00000380872	NM_001353	ENSP00000370254
ENSG00000128274	ENST00000249005	NM_017436	ENSP00000249005
ENSG00000147127	ENST00000276066	NM_001032726	ENSP00000276066
ENSG00000185942	ENST00000523211	NM_173688	ENSP00000429073
ENSG00000171608	ENST00000377346	NM_005026	ENSP00000366563
ENSG00000161281	ENST00000292907	NM_001864	ENSP00000292907
ENSG00000167196	ENST00000308275	NM_147188	ENSP00000307833
ENSG00000162267	ENST00000449956	NM_002217	ENSP00000415769
ENSG00000123569	ENST00000217926	NM_001002916	ENSP00000354723
ENSG00000179218	ENST00000316448	NM_004343	ENSP00000320866
ENSG00000167196	ENST00000453211	NM_012170	ENSP00000396442
ENSG00000039123	ENST00000230640	NM_015360	ENSP00000230640
ENSG00000162714	ENST00000294753	NM_032752	ENSP00000294753
ENSG00000101812	ENST00000355016	NM_001164416	ENSP00000347119
ENSG00000188760	ENST00000373883	NM_001005209	ENSP00000362990
ENSG00000196357	ENST00000392173	NM_001042474	ENSP00000376013
ENSG00000154114	ENST00000529397	NM_001130047	ENSP00000437184
ENSG00000187764	ENST00000438547	NM_006378	ENSP00000405102
ENSG00000196357	ENST00000304116	NM_152477	ENSP00000306869
ENSG00000181396	ENST00000313056	NM_024648	ENSP00000320116
ENSG00000181396	ENST00000313056	NM_175902	ENSP00000320116
ENSG00000154114	ENST00000422003	NM_152715	ENSP00000403925
ENSG00000113946	ENST00000264734	NM_006580	ENSP00000264734
ENSG00000167635	ENST00000443387	NM_007145	ENSP00000392095
ENSG00000187764	ENST00000420987	NM_001142287	ENSP00000391733
ENSG00000167635	ENST00000456324	NM_001099638	ENSP00000400391
ENSG00000167635	ENST00000456324	NM_001099639	ENSP00000400391
ENSG00000137563	ENST00000260118	NM_003878	ENSP00000260118
ENSG00000171490	ENST00000571133	NM_015659	ENSP00000460871
ENSG00000168078	ENST00000301905	NM_001278945	ENSP00000301905
ENSG00000168078	ENST00000301905	NM_018492	ENSP00000301905
ENSG00000142065	ENST00000270001	NM_020917	ENSP00000270001
ENSG00000221926	ENST00000336708	NM_006470	ENSP00000338989
ENSG00000186335	ENST00000335244	NM_181776	ENSP00000334223
ENSG00000176274	ENST00000357421	NM_001012755	ENSP00000361681
ENSG00000166181	ENST00000420461	NM_001142931	ENSP00000402540
ENSG00000214517	ENST00000328257	NM_016147	ENSP00000329867
ENSG00000214517	ENST00000328257	NM_001271593	ENSP00000329867
ENSG00000184182	ENST00000272930	NM_001278308	ENSP00000272930
ENSG00000184182	ENST00000272930	NM_001278306	ENSP00000272930
ENSG00000184182	ENST00000272930	NM_080678	ENSP00000272930
ENSG00000166181	ENST00000378852	NM_006595	ENSP00000368129
ENSG00000166181	ENST00000378852	NM_001142930	ENSP00000368129
ENSG00000130222	ENST00000252506	NM_006705	ENSP00000252506
ENSG00000166707	ENST00000537356	NM_001143978	ENSP00000473824
ENSG00000205038	ENST00000378402	NM_177531	ENSP00000367655
ENSG00000167768	ENST00000252244	NM_006121	ENSP00000252244
ENSG00000133943	ENST00000520328	NM_001102369	ENSP00000429453
ENSG00000198863	ENST00000361677	NM_173079	ENSP00000354622
ENSG00000101464	ENST00000217446	NM_080476	ENSP00000217446
ENSG00000084652	ENST00000373610	NM_175852	ENSP00000362712
ENSG00000165023	ENST00000375765	NM_017594	ENSP00000364919
ENSG00000181007	ENST00000392161	NM_133466	ENSP00000431265
ENSG00000184182	ENST00000434655	NM_001278305	ENSP00000406113
ENSG00000166166	ENST00000389749	NM_152307	ENSP00000374399
ENSG00000133943	ENST00000256324	NM_001102368	ENSP00000256324
ENSG00000184182	ENST00000414443	NM_001278307	ENSP00000399183
ENSG00000228300	ENST00000409293	NM_017914	ENSP00000386557
ENSG00000197653	ENST00000409039	NM_207437	ENSP00000386770
ENSG00000146678	ENST00000275525	NM_000596	ENSP00000275525
ENSG00000123575	ENST00000493442	NM_207318	ENSP00000417581
ENSG00000133943	ENST00000521077	NM_001286472	ENSP00000430137
ENSG00000133943	ENST00000518665	NM_001286473	ENSP00000429098
ENSG00000198398	ENST00000354905	NM_207316	ENSP00000346981
ENSG00000242247	ENST00000263245	NM_014570	ENSP00000263245
ENSG00000242247	ENST00000263245	NM_001142293	ENSP00000263245
ENSG00000159398	ENST00000521992	NM_001190158	ENSP00000428864
ENSG00000131503	ENST00000360839	NM_017747	ENSP00000354085
ENSG00000167749	ENST00000324041	NM_004917	ENSP00000326159
ENSG00000133943	ENST00000518868	NM_001286470	ENSP00000428263
ENSG00000162711	ENST00000391828	NM_001079821	ENSP00000375704
ENSG00000159398	ENST00000319165	NM_145024	ENSP00000324271
ENSG00000189182	ENST00000341809	NM_175078	ENSP00000342710
ENSG00000129682	ENST00000315930	NM_004114	ENSP00000322390
ENSG00000162711	ENST00000336119	NM_001127462	ENSP00000337383
ENSG00000162711	ENST00000336119	NM_004895	ENSP00000337383
ENSG00000162711	ENST00000336119	NM_001243133	ENSP00000337383
ENSG00000131503	ENST00000394723	NM_024668	ENSP00000378212
ENSG00000131503	ENST00000394723	NM_001197030	ENSP00000378212
ENSG00000137561	ENST00000260116	NM_000370	ENSP00000260116
ENSG00000159398	ENST00000290567	NM_001143685	ENSP00000290567
ENSG00000129682	ENST00000305414	NM_033642	ENSP00000303391
ENSG00000133943	ENST00000523816	NM_001102366	ENSP00000428974
ENSG00000162711	ENST00000348069	NM_183395	ENSP00000294752
ENSG00000129682	ENST00000436198	NM_001139500	ENSP00000396198
ENSG00000133943	ENST00000428926	NM_024952	ENSP00000404343
ENSG00000132405	ENST00000409757	NM_020773	ENSP00000386921
ENSG00000144642	ENST00000434693	NM_001003793	ENSP00000395592
ENSG00000131503	ENST00000394722	NM_017978	ENSP00000378211
ENSG00000133943	ENST00000522322	NM_001102367	ENSP00000427953
ENSG00000133943	ENST00000523771	NM_001286471	ENSP00000429655
ENSG00000169230	ENST00000303204	NM_013237	ENSP00000302114
ENSG00000169230	ENST00000303204	NM_001271828	ENSP00000302114
ENSG00000129682	ENST00000541469	NM_001139498	ENSP00000437903
ENSG00000129682	ENST00000441825	NM_001139502	ENSP00000409276
ENSG00000129682	ENST00000441825	NM_001139501	ENSP00000409276
ENSG00000132405	ENST00000451522	NM_001113363	ENSP00000388886
ENSG00000132405	ENST00000451522	NM_001286805	ENSP00000388886
ENSG00000162711	ENST00000366497	NM_001127461	ENSP00000355453
ENSG00000132405	ENST00000448507	NM_001113361	ENSP00000404041
ENSG00000177535	ENST00000318749	NM_001004492	ENSP00000325682
ENSG00000144642	ENST00000273139	NM_014483	ENSP00000273139
ENSG00000166170	ENST00000445922	NM_004873	ENSP00000391713
ENSG00000144642	ENST00000383766	NM_001003792	ENSP00000373276
ENSG00000166170	ENST00000337322	NM_001015049	ENSP00000338814
ENSG00000144642	ENST00000456853	NM_001177712	ENSP00000400519
ENSG00000186017	ENST00000454319	NM_001145343	ENSP00000394207
ENSG00000186017	ENST00000454319	NM_001145345	ENSP00000394207
ENSG00000186017	ENST00000454319	NM_001145344	ENSP00000394207
ENSG00000186017	ENST00000434377	NM_032838	ENSP00000415520
ENSG00000166170	ENST00000299204	NM_001015048	ENSP00000299204
ENSG00000152661	ENST00000282561	NM_000165	ENSP00000282561
ENSG00000131503	ENST00000297183	NM_020690	ENSP00000297183
ENSG00000109927	ENST00000264037	NM_005422	ENSP00000264037
ENSG00000151490	ENST00000281171	NM_030667	ENSP00000281171
ENSG00000144642	ENST00000396583	NM_001177711	ENSP00000379828
ENSG00000151490	ENST00000348962	NM_002848	ENSP00000343434
ENSG00000197776	ENST00000359332	NM_172193	ENSP00000352282
ENSG00000185069	ENST00000332411	NM_015848	ENSP00000330101
ENSG00000075415	ENST00000188376	NM_213611	ENSP00000188376
ENSG00000075415	ENST00000188376	NM_002635	ENSP00000188376
ENSG00000198646	ENST00000359003	NM_014071	ENSP00000351894
ENSG00000198646	ENST00000359003	NM_001242539	ENSP00000351894
ENSG00000151490	ENST00000442921	NM_030669	ENSP00000404188
ENSG00000151490	ENST00000542557	NM_030668	ENSP00000437571
ENSG00000120509	ENST00000239666	NM_016484	ENSP00000239666
ENSG00000151490	ENST00000445537	NM_030671	ENSP00000393449
ENSG00000151490	ENST00000544244	NM_030670	ENSP00000439234
ENSG00000185728	ENST00000524135	NM_001277816	ENSP00000473317
ENSG00000185728	ENST00000524135	NM_001277813	ENSP00000473317
ENSG00000185728	ENST00000524135	NM_001277814	ENSP00000473317
ENSG00000167754	ENST00000391809	NM_001077491	ENSP00000375685
ENSG00000167754	ENST00000336334	NM_012427	ENSP00000337733
ENSG00000146918	ENST00000356309	NM_017760	ENSP00000348657
ENSG00000235194	ENST00000452015	NM_001276318	ENSP00000408288
ENSG00000167754	ENST00000593428	NM_001077492	ENSP00000471966
ENSG00000160050	ENST00000373602	NM_024296	ENSP00000362704
ENSG00000204310	ENST00000375107	NM_006411	ENSP00000364248
ENSG00000146918	ENST00000409423	NM_001281932	ENSP00000386569
ENSG00000128564	ENST00000249330	NM_003378	ENSP00000249330
ENSG00000185728	ENST00000539294	NM_001277817	ENSP00000473496
ENSG00000185728	ENST00000539294	NM_152758	ENSP00000473496
ENSG00000185728	ENST00000539294	NM_001277818	ENSP00000473496
ENSG00000140955	ENST00000268624	NM_139174	ENSP00000268624
ENSG00000146918	ENST00000409339	NM_001281933	ENSP00000387007
ENSG00000185728	ENST00000542911	NM_001277815	ENSP00000473387
ENSG00000169224	ENST00000366491	NM_001281834	ENSP00000355447
ENSG00000172116	ENST00000393759	NM_172101	ENSP00000377356
ENSG00000169224	ENST00000366489	NM_001281838	ENSP00000355445
ENSG00000169224	ENST00000366489	NM_001281835	ENSP00000355445
ENSG00000140955	ENST00000315906	NM_001145400	ENSP00000325153
ENSG00000172116	ENST00000349455	NM_172102	ENSP00000340592
ENSG00000165025	ENST00000375754	NM_003177	ENSP00000364907
ENSG00000145332	ENST00000273963	NM_020803	ENSP00000273963
ENSG00000165025	ENST00000375751	NM_001135052	ENSP00000364904
ENSG00000172116	ENST00000331469	NM_172213	ENSP00000331172
ENSG00000204310	ENST00000336984	NM_032741	ENSP00000337463
ENSG00000165025	ENST00000375747	NM_001174168	ENSP00000364899
ENSG00000123576	ENST00000372588	NM_153448	ENSP00000361669
ENSG00000165025	ENST00000375746	NM_001174167	ENSP00000364898
ENSG00000172116	ENST00000390655	NM_004931	ENSP00000375070
ENSG00000167011	ENST00000300303	NM_198571	ENSP00000300303
ENSG00000172116	ENST00000393761	NM_001178100	ENSP00000377358
ENSG00000179262	ENST00000316856	NM_005053	ENSP00000321365
ENSG00000179262	ENST00000316856	NM_001270362	ENSP00000321365
ENSG00000025156	ENST00000368455	NM_004506	ENSP00000357440
ENSG00000137948	ENST00000362005	NM_001242805	ENSP00000354568
ENSG00000170802	ENST00000340553	NM_002158	ENSP00000343633
ENSG00000169224	ENST00000366488	NM_145278	ENSP00000355444
ENSG00000169224	ENST00000366488	NM_001281837	ENSP00000355444
ENSG00000169224	ENST00000366488	NM_001281836	ENSP00000355444
ENSG00000169224	ENST00000366488	NM_001281853	ENSP00000355444
ENSG00000137948	ENST00000370389	NM_001242810	ENSP00000359416
ENSG00000162981	ENST00000295092	NM_145175	ENSP00000295092
ENSG00000160953	ENST00000591806	NM_032853	ENSP00000467083
ENSG00000025156	ENST00000452194	NM_001135564	ENSP00000400380
ENSG00000129473	ENST00000250405	NM_004050	ENSP00000250405
ENSG00000129473	ENST00000250405	NM_001199839	ENSP00000250405
ENSG00000160051	ENST00000291358	NM_018134	ENSP00000291358
ENSG00000179262	ENST00000592268	NM_001270363	ENSP00000468674
ENSG00000160051	ENST00000537469	NM_001160042	ENSP00000442291
ENSG00000196242	ENST00000366487	NM_198074	ENSP00000355443
ENSG00000167755	ENST00000376851	NM_001012964	ENSP00000366047
ENSG00000177489	ENST00000320065	NM_001001915	ENSP00000326349
ENSG00000075415	ENST00000228318	NM_005888	ENSP00000228318
ENSG00000167755	ENST00000310157	NM_002774	ENSP00000309148
ENSG00000108590	ENST00000225728	NM_016060	ENSP00000225728
ENSG00000177476	ENST00000320002	NM_001001914	ENSP00000326301
ENSG00000254004	ENST00000523638	NM_001166038	ENSP00000429803
ENSG00000254004	ENST00000523638	NM_001166037	ENSP00000429803
ENSG00000254004	ENST00000523638	NM_001166036	ENSP00000429803
ENSG00000254004	ENST00000592282	NM_001012756	ENSP00000464964
ENSG00000197437	ENST00000359688	NM_001005487	ENSP00000352717
ENSG00000205683	ENST00000556509	NM_001280542	ENSP00000450518
ENSG00000100266	ENST00000263246	NM_001184970	ENSP00000263246
ENSG00000258643	ENST00000553781	NM_001199864	ENSP00000451320
ENSG00000169214	ENST00000302084	NM_001005286	ENSP00000305640
ENSG00000171603	ENST00000377298	NM_001009566	ENSP00000366513
ENSG00000100266	ENST00000407585	NM_001184971	ENSP00000385952
ENSG00000167755	ENST00000391808	NM_001012965	ENSP00000375684
ENSG00000100266	ENST00000403744	NM_007229	ENSP00000385372
ENSG00000148660	ENST00000351293	NM_001222	ENSP00000277853
ENSG00000148660	ENST00000351293	NM_172173	ENSP00000277853
ENSG00000205683	ENST00000366353	NM_001280544	ENSP00000381791
ENSG00000145247	ENST00000508632	NM_001014446	ENSP00000423014
ENSG00000171603	ENST00000361311	NM_014944	ENSP00000354997
ENSG00000168418	ENST00000308251	NM_172347	ENSP00000312129
ENSG00000205683	ENST00000546183	NM_001280543	ENSP00000444662
ENSG00000148090	ENST00000375731	NM_001698	ENSP00000364883
ENSG00000169752	ENST00000394907	NM_138573	ENSP00000378367
ENSG00000178662	ENST00000342316	NM_024969	ENSP00000344042
ENSG00000148660	ENST00000322635	NM_172169	ENSP00000315599
ENSG00000137948	ENST00000402388	NM_001726	ENSP00000384051
ENSG00000221888	ENST00000408896	NM_012353	ENSP00000386138
ENSG00000109929	ENST00000264027	NM_006918	ENSP00000264027
ENSG00000178662	ENST00000314499	NM_001172173	ENSP00000318258
ENSG00000145247	ENST00000273860	NM_152398	ENSP00000273860
ENSG00000145247	ENST00000273860	NM_001286773	ENSP00000273860
ENSG00000137948	ENST00000399546	NM_001242806	ENSP00000387822
ENSG00000137948	ENST00000399546	NM_207189	ENSP00000387822
ENSG00000196772	ENST00000357627	NM_001001966	ENSP00000350248
ENSG00000205683	ENST00000541685	NM_012074	ENSP00000441640
ENSG00000137948	ENST00000394530	NM_001242808	ENSP00000378038
ENSG00000137948	ENST00000394530	NM_001242807	ENSP00000378038
ENSG00000197591	ENST00000355784	NM_001001959	ENSP00000348033
ENSG00000103175	ENST00000219454	NM_001282467	ENSP00000219454
ENSG00000103175	ENST00000219454	NM_001282466	ENSP00000219454
ENSG00000103175	ENST00000568638	NM_021197	ENSP00000456920
ENSG00000109929	ENST00000392789	NM_001024956	ENSP00000376539
ENSG00000165030	ENST00000297689	NM_005384	ENSP00000297689
ENSG00000106384	ENST00000223114	NM_178176	ENSP00000223114
ENSG00000087258	ENST00000262493	NM_020988	ENSP00000262493
ENSG00000106384	ENST00000379423	NM_001287147	ENSP00000368734
ENSG00000165516	ENST00000298307	NM_014315	ENSP00000298307
ENSG00000187624	ENST00000360127	NM_001013672	ENSP00000353245
ENSG00000172031	ENST00000370383	NM_173567	ENSP00000359410
ENSG00000212734	ENST00000391428	NM_001105520	ENSP00000375247
ENSG00000087258	ENST00000262494	NM_138736	ENSP00000262494
ENSG00000162722	ENST00000366481	NM_015431	ENSP00000355437
ENSG00000222046	ENST00000409358	NM_001099434	ENSP00000386870
ENSG00000101981	ENST00000218099	NM_000133	ENSP00000218099
ENSG00000169223	ENST00000303127	NM_006816	ENSP00000303366
ENSG00000183688	ENST00000329099	NM_182705	ENSP00000331915
ENSG00000238243	ENST00000360358	NM_001001957	ENSP00000353516
ENSG00000100836	ENST00000216727	NM_004643	ENSP00000216727
ENSG00000078804	ENST00000374810	NM_021202	ENSP00000363943
ENSG00000186020	ENST00000334116	NM_001145650	ENSP00000334695
ENSG00000177462	ENST00000319968	NM_001005522	ENSP00000326225
ENSG00000179271	ENST00000316939	NM_052850	ENSP00000323065
ENSG00000186020	ENST00000591340	NM_020951	ENSP00000465578
ENSG00000124006	ENST00000404537	NM_015311	ENSP00000385636
ENSG00000189108	ENST00000372582	NM_017416	ENSP00000361663
ENSG00000186020	ENST00000585983	NM_001145649	ENSP00000468619
ENSG00000124006	ENST00000603926	NM_001173431	ENSP00000474519
ENSG00000179284	ENST00000317060	NM_152654	ENSP00000323155
ENSG00000124006	ENST00000373873	NM_001173408	ENSP00000362980
ENSG00000196071	ENST00000366478	NM_175911	ENSP00000355434
ENSG00000180828	ENST00000321870	NM_152414	ENSP00000318799
ENSG00000103342	ENST00000434724	NM_002094	ENSP00000398131
ENSG00000103342	ENST00000434724	NM_001130006	ENSP00000398131
ENSG00000189195	ENST00000342818	NM_183242	ENSP00000343686
ENSG00000196936	ENST00000357191	NM_001001963	ENSP00000349719
ENSG00000122691	ENST00000242261	NM_000474	ENSP00000242261
ENSG00000169071	ENST00000375708	NM_004560	ENSP00000364860
ENSG00000187080	ENST00000366480	NM_001004491	ENSP00000355436
ENSG00000146618	ENST00000275461	NM_152898	ENSP00000275461
ENSG00000197454	ENST00000355281	NM_001258284	ENSP00000347428
ENSG00000147654	ENST00000395785	NM_198120	ENSP00000379131
ENSG00000103342	ENST00000420576	NM_001130007	ENSP00000399539
ENSG00000203663	ENST00000366479	NM_001004686	ENSP00000355435
ENSG00000147654	ENST00000337573	NM_004215	ENSP00000337675
ENSG00000187627	ENST00000559485	NM_001024457	ENSP00000453170
ENSG00000052841	ENST00000039989	NM_018259	ENSP00000039989
ENSG00000172817	ENST00000310193	NM_004820	ENSP00000310721
ENSG00000111897	ENST00000339697	NM_020755	ENSP00000342962
ENSG00000198128	ENST00000359959	NM_001004687	ENSP00000353044
ENSG00000147654	ENST00000530629	NM_001278938	ENSP00000434878
ENSG00000119950	ENST00000332674	NM_130439	ENSP00000331152
ENSG00000149380	ENST00000331597	NM_182904	ENSP00000332170
ENSG00000149380	ENST00000331597	NM_001288748	ENSP00000332170
ENSG00000162727	ENST00000366476	NM_001004690	ENSP00000355432
ENSG00000099617	ENST00000215368	NM_001405	ENSP00000215368
ENSG00000198601	ENST00000359682	NM_001004688	ENSP00000352710
ENSG00000119950	ENST00000361248	NM_001008541	ENSP00000354606
ENSG00000148660	ENST00000423381	NM_001204492	ENSP00000410298
ENSG00000148660	ENST00000322680	NM_172170	ENSP00000319060
ENSG00000148660	ENST00000322680	NM_172171	ENSP00000319060
ENSG00000228198	ENST00000456743	NM_001004689	ENSP00000389625
ENSG00000119950	ENST00000239007	NM_005962	ENSP00000239007
ENSG00000171180	ENST00000306687	NM_017504	ENSP00000306688
ENSG00000177212	ENST00000318021	NM_001004695	ENSP00000324687
ENSG00000160055	ENST00000309777	NM_019118	ENSP00000309792
ENSG00000177201	ENST00000317996	NM_001004692	ENSP00000324583
ENSG00000146674	ENST00000275521	NM_001013398	ENSP00000275521
ENSG00000146674	ENST00000275521	NM_000598	ENSP00000275521
ENSG00000177186	ENST00000317965	NM_001004691	ENSP00000324557
ENSG00000159461	ENST00000290649	NM_001144	ENSP00000290649
ENSG00000069712	ENST00000370378	NM_015237	ENSP00000359404
ENSG00000177174	ENST00000317861	NM_001001918	ENSP00000324534
ENSG00000170509	ENST00000302219	NM_001136230	ENSP00000305438
ENSG00000131067	ENST00000336431	NM_178026	ENSP00000338964
ENSG00000135549	ENST00000392491	NM_181794	ENSP00000376281
ENSG00000135549	ENST00000392491	NM_001270394	ENSP00000376281
ENSG00000135549	ENST00000392491	NM_001270393	ENSP00000376281
ENSG00000090889	ENST00000374403	NM_012310	ENSP00000363524
ENSG00000135655	ENST00000353364	NM_006313	ENSP00000258123
ENSG00000196944	ENST00000366475	NM_001004696	ENSP00000355431
ENSG00000170509	ENST00000328546	NM_178135	ENSP00000333300
ENSG00000163513	ENST00000295754	NM_003242	ENSP00000295754
ENSG00000141485	ENST00000433363	NM_177550	ENSP00000406220
ENSG00000135655	ENST00000280377	NM_001252078	ENSP00000280377
ENSG00000198104	ENST00000355728	NM_001005471	ENSP00000347965
ENSG00000135549	ENST00000368452	NM_181795	ENSP00000357437
ENSG00000141485	ENST00000293800	NM_001284509	ENSP00000293800
ENSG00000175143	ENST00000366474	NM_030904	ENSP00000355430
ENSG00000135549	ENST00000258014	NM_001270395	ENSP00000258014
ENSG00000163513	ENST00000359013	NM_001024847	ENSP00000351905
ENSG00000141485	ENST00000381074	NM_001284510	ENSP00000370464
ENSG00000178585	ENST00000377263	NM_001012329	ENSP00000366474
ENSG00000178585	ENST00000377263	NM_020248	ENSP00000366474
ENSG00000090054	ENST00000262554	NM_001281303	ENSP00000262554
ENSG00000090054	ENST00000262554	NM_006415	ENSP00000262554
ENSG00000141485	ENST00000573648	NM_001143838	ENSP00000459372
ENSG00000135549	ENST00000392490	NM_032471	ENSP00000376280
ENSG00000135655	ENST00000312635	NM_001252079	ENSP00000309240
ENSG00000203910	ENST00000370375	NM_001012425	ENSP00000359401
ENSG00000196240	ENST00000342927	NM_001004136	ENSP00000343062
ENSG00000196539	ENST00000359594	NM_001005495	ENSP00000352604
ENSG00000105849	ENST00000222567	NM_001002926	ENSP00000222567
ENSG00000090054	ENST00000337841	NM_178324	ENSP00000337635
ENSG00000123643	ENST00000243389	NM_078483	ENSP00000243389
ENSG00000169035	ENST00000595820	NM_005046	ENSP00000470538
ENSG00000184640	ENST00000427177	NM_001113491	ENSP00000391249
ENSG00000104442	ENST00000276569	NM_018120	ENSP00000276569
ENSG00000203661	ENST00000366473	NM_001004697	ENSP00000355429
ENSG00000169035	ENST00000597707	NM_001207053	ENSP00000469950
ENSG00000188558	ENST00000343414	NM_001013355	ENSP00000341291
ENSG00000169035	ENST00000391807	NM_139277	ENSP00000375683
ENSG00000182783	ENST00000328570	NM_001004694	ENSP00000331774
ENSG00000169035	ENST00000336317	NM_001243126	ENSP00000337540
ENSG00000183310	ENST00000328782	NM_001001821	ENSP00000330904
ENSG00000104442	ENST00000458464	NM_001286702	ENSP00000388572
ENSG00000064270	ENST00000262429	NM_014861	ENSP00000262429
ENSG00000184022	ENST00000330500	NM_001004693	ENSP00000329210
ENSG00000064270	ENST00000416219	NM_001286527	ENSP00000397925
ENSG00000169758	ENST00000388942	NM_152335	ENSP00000373594
ENSG00000183130	ENST00000330803	NM_001001964	ENSP00000328934
ENSG00000168079	ENST00000354914	NM_173833	ENSP00000346990
ENSG00000177151	ENST00000317450	NM_001001827	ENSP00000324369
ENSG00000165434	ENST00000298198	NM_173582	ENSP00000298198
ENSG00000184640	ENST00000423034	NM_001113493	ENSP00000405877
ENSG00000133149	ENST00000372578	NM_031274	ENSP00000361659
ENSG00000187701	ENST00000344889	NM_001001824	ENSP00000342008
ENSG00000169220	ENST00000408923	NM_006480	ENSP00000386229
ENSG00000189181	ENST00000342623	NM_001004734	ENSP00000339726
ENSG00000173013	ENST00000310085	NM_153376	ENSP00000309285
ENSG00000184640	ENST00000427674	NM_001113494	ENSP00000403194
ENSG00000266949	ENST00000590317	NM_001085474	ENSP00000466070
ENSG00000114648	ENST00000232766	NM_025010	ENSP00000232766
ENSG00000154229	ENST00000413366	NM_002737	ENSP00000408695
ENSG00000138347	ENST00000358913	NM_032578	ENSP00000351790
ENSG00000138347	ENST00000358913	NM_001256267	ENSP00000351790
ENSG00000083099	ENST00000523377	NM_020466	ENSP00000430025
ENSG00000175538	ENST00000310128	NM_005472	ENSP00000310557
ENSG00000115286	ENST00000233627	NM_024407	ENSP00000233627
ENSG00000169660	ENST00000337014	NM_173620	ENSP00000337854
ENSG00000173011	ENST00000310074	NM_152293	ENSP00000308022
ENSG00000149084	ENST00000278353	NM_016142	ENSP00000278353
ENSG00000109519	ENST00000264954	NM_025196	ENSP00000264954
ENSG00000184640	ENST00000541152	NM_001113496	ENSP00000438089
ENSG00000175137	ENST00000366472	NM_030645	ENSP00000355428
ENSG00000167434	ENST00000300900	NM_000717	ENSP00000300900
ENSG00000092096	ENST00000354772	NM_016609	ENSP00000346824
ENSG00000008441	ENST00000397661	NM_002501	ENSP00000380781
ENSG00000092096	ENST00000206544	NM_020372	ENSP00000206544
ENSG00000184640	ENST00000427180	NM_001113495	ENSP00000415624
ENSG00000109182	ENST00000226432	NM_025087	ENSP00000226432
ENSG00000008441	ENST00000587760	NM_001271044	ENSP00000466389
ENSG00000171161	ENST00000306562	NM_024836	ENSP00000421915
ENSG00000048462	ENST00000053243	NM_001192	ENSP00000053243
ENSG00000109182	ENST00000513409	NM_001286791	ENSP00000422802
ENSG00000008441	ENST00000588228	NM_001271043	ENSP00000466735
ENSG00000184640	ENST00000329047	NM_006640	ENSP00000329161
ENSG00000184640	ENST00000449803	NM_001113492	ENSP00000400181
ENSG00000065328	ENST00000378714	NM_018518	ENSP00000367986
ENSG00000065328	ENST00000378714	NM_182751	ENSP00000367986
ENSG00000106397	ENST00000223127	NM_001084	ENSP00000223127
ENSG00000161298	ENST00000292928	NM_032825	ENSP00000292928
ENSG00000161298	ENST00000292928	NM_001256838	ENSP00000292928
ENSG00000126214	ENST00000348520	NM_182923	ENSP00000341154
ENSG00000086570	ENST00000261800	NM_001447	ENSP00000261800
ENSG00000162441	ENST00000400903	NM_032368	ENSP00000383695
ENSG00000184985	ENST00000507866	NM_020777	ENSP00000422185
ENSG00000173452	ENST00000405764	NM_152774	ENSP00000384234
ENSG00000129455	ENST00000347619	NM_144506	ENSP00000341555
ENSG00000175536	ENST00000310109	NM_001144869	ENSP00000309463
ENSG00000124279	ENST00000264669	NM_024091	ENSP00000264669
ENSG00000129455	ENST00000291726	NM_001281431	ENSP00000291726
ENSG00000129455	ENST00000291726	NM_007196	ENSP00000291726
ENSG00000129455	ENST00000291726	NM_144505	ENSP00000291726
ENSG00000141252	ENST00000437048	NM_001128159	ENSP00000401435
ENSG00000129455	ENST00000320838	NM_144507	ENSP00000325072
ENSG00000115339	ENST00000392701	NM_004482	ENSP00000376465
ENSG00000197808	ENST00000588268	NM_153257	ENSP00000467931
ENSG00000126214	ENST00000452929	NM_001130107	ENSP00000414982
ENSG00000126214	ENST00000445352	NM_005552	ENSP00000412693
ENSG00000048471	ENST00000566228	NM_032167	ENSP00000456480
ENSG00000167005	ENST00000300291	NM_007006	ENSP00000300291
ENSG00000174842	ENST00000370360	NM_053274	ENSP00000359385
ENSG00000080819	ENST00000264193	NM_000097	ENSP00000264193
ENSG00000141252	ENST00000291074	NM_018289	ENSP00000291074
ENSG00000183742	ENST00000400331	NM_182762	ENSP00000383185
ENSG00000140374	ENST00000557943	NM_000126	ENSP00000452762
ENSG00000123572	ENST00000243300	NM_198465	ENSP00000434830
ENSG00000104903	ENST00000264824	NM_005583	ENSP00000264824
ENSG00000189233	ENST00000413272	NM_001010906	ENSP00000408697
ENSG00000140374	ENST00000433983	NM_001127716	ENSP00000399273
ENSG00000204308	ENST00000375094	NM_006913	ENSP00000364235
ENSG00000154165	ENST00000284311	NM_005290	ENSP00000284311
ENSG00000100271	ENST00000266254	NM_012263	ENSP00000266254
ENSG00000076201	ENST00000265562	NM_015466	ENSP00000265562
ENSG00000137642	ENST00000260197	NM_003105	ENSP00000260197
ENSG00000132330	ENST00000254663	NM_016510	ENSP00000254663
ENSG00000103381	ENST00000381774	NM_018340	ENSP00000371193
ENSG00000100290	ENST00000216115	NM_001197	ENSP00000216115
ENSG00000103381	ENST00000433677	NM_001099455	ENSP00000411127
ENSG00000072135	ENST00000175756	NM_014369	ENSP00000175756
ENSG00000170832	ENST00000300896	NM_032582	ENSP00000300896
ENSG00000189042	ENST00000360729	NM_152603	ENSP00000353957
ENSG00000072135	ENST00000347849	NM_001142370	ENSP00000310092
ENSG00000166199	ENST00000302708	NM_139178	ENSP00000302232
ENSG00000077514	ENST00000263681	NM_006591	ENSP00000263681
ENSG00000100294	ENST00000290429	NM_173467	ENSP00000290429
ENSG00000100294	ENST00000327555	NM_014507	ENSP00000331306
ENSG00000204634	ENST00000409318	NM_001102426	ENSP00000386856
ENSG00000196305	ENST00000375643	NM_013417	ENSP00000364794
ENSG00000119953	ENST00000369603	NM_005871	ENSP00000358616
ENSG00000144644	ENST00000282538	NM_207359	ENSP00000282538
ENSG00000130005	ENST00000252288	NM_000156	ENSP00000252288
ENSG00000130005	ENST00000447102	NM_138924	ENSP00000403536
ENSG00000269741	ENST00000250366	NM_012315	ENSP00000250366
ENSG00000087263	ENST00000566157	NM_018233	ENSP00000457258
ENSG00000122484	ENST00000610020	NM_024813	ENSP00000476948
ENSG00000140950	ENST00000343629	NM_020947	ENSP00000343635
ENSG00000100300	ENST00000337554	NM_000714	ENSP00000338004
ENSG00000189045	ENST00000601380	NM_001276713	ENSP00000471417
ENSG00000171163	ENST00000306601	NM_017865	ENSP00000305483
ENSG00000196305	ENST00000443024	NM_002161	ENSP00000406448
ENSG00000164434	ENST00000368444	NM_001446	ENSP00000357429
ENSG00000171163	ENST00000366471	NM_001193328	ENSP00000355427
ENSG00000100300	ENST00000329563	NM_001256530	ENSP00000328973
ENSG00000100300	ENST00000329563	NM_001256531	ENSP00000328973
ENSG00000173614	ENST00000377205	NM_022787	ENSP00000366410
ENSG00000075429	ENST00000307139	NM_145811	ENSP00000303092
ENSG00000237515	ENST00000558583	NM_001145204	ENSP00000454014
ENSG00000237515	ENST00000558318	NM_001145205	ENSP00000453410
ENSG00000183281	ENST00000355705	NM_001032392	ENSP00000347933
ENSG00000213022	ENST00000376832	NM_012315	ENSP00000366028
ENSG00000179774	ENST00000373673	NM_145178	ENSP00000362777
ENSG00000066855	ENST00000262146	NM_014637	ENSP00000262146
ENSG00000171163	ENST00000451251	NM_001136036	ENSP00000391200
ENSG00000105855	ENST00000222573	NM_002214	ENSP00000222573
ENSG00000267041	ENST00000591344	NM_001193552	ENSP00000464976
ENSG00000267041	ENST00000591344	NM_001267779	ENSP00000464976
ENSG00000162444	ENST00000294435	NM_052960	ENSP00000294435
ENSG00000129451	ENST00000309958	NM_002776	ENSP00000311746
ENSG00000129451	ENST00000358789	NM_145888	ENSP00000351640
ENSG00000066855	ENST00000458689	NM_001145838	ENSP00000391502
ENSG00000131183	ENST00000512593	NM_001167579	ENSP00000423022
ENSG00000129451	ENST00000391805	NM_001077500	ENSP00000375681
ENSG00000064225	ENST00000483910	NM_001271146	ENSP00000417376
ENSG00000162676	ENST00000370332	NM_001127215	ENSP00000359357
ENSG00000084623	ENST00000373586	NM_003757	ENSP00000362688
ENSG00000162676	ENST00000294702	NM_005263	ENSP00000294702
ENSG00000100304	ENST00000216129	NM_015140	ENSP00000216129
ENSG00000131183	ENST00000324417	NM_003052	ENSP00000321424
ENSG00000162676	ENST00000427103	NM_001127216	ENSP00000399719
ENSG00000197863	ENST00000356725	NM_206894	ENSP00000349161
ENSG00000197863	ENST00000356725	NM_001242802	ENSP00000349161
ENSG00000197863	ENST00000528994	NM_001242801	ENSP00000435944
ENSG00000197863	ENST00000586323	NM_001242800	ENSP00000467684
ENSG00000100842	ENST00000216733	NM_005864	ENSP00000216733
ENSG00000175455	ENST00000433542	NM_022757	ENSP00000395706
ENSG00000183615	ENST00000373582	NM_032648	ENSP00000362684
ENSG00000100842	ENST00000351354	NM_032459	ENSP00000340607
ENSG00000100842	ENST00000351354	NM_001277174	ENSP00000340607
ENSG00000103187	ENST00000262428	NM_021149	ENSP00000262428
ENSG00000101977	ENST00000370576	NM_005369	ENSP00000359608
ENSG00000101977	ENST00000370576	NM_001171879	ENSP00000359608
ENSG00000185220	ENST00000355360	NM_001017434	ENSP00000355424
ENSG00000071626	ENST00000336761	NM_170711	ENSP00000337132
ENSG00000185220	ENST00000329291	NM_170725	ENSP00000331643
ENSG00000101977	ENST00000519895	NM_001171876	ENSP00000430276
ENSG00000172594	ENST00000368440	NM_006714	ENSP00000357425
ENSG00000108187	ENST00000358769	NM_022129	ENSP00000351619
ENSG00000071626	ENST00000233078	NM_018959	ENSP00000233078
ENSG00000108187	ENST00000432941	NM_001033083	ENSP00000395534
ENSG00000112902	ENST00000382496	NM_003966	ENSP00000371936
ENSG00000172594	ENST00000539041	NM_001286138	ENSP00000442152
ENSG00000119599	ENST00000358377	NM_001163509	ENSP00000351147
ENSG00000119599	ENST00000358377	NM_015604	ENSP00000351147
ENSG00000134014	ENST00000521015	NM_001284220	ENSP00000428449
ENSG00000134014	ENST00000521015	NM_001284222	ENSP00000428449
ENSG00000104907	ENST00000221504	NM_001142554	ENSP00000221504
ENSG00000101977	ENST00000536274	NM_001171877	ENSP00000438155
ENSG00000101977	ENST00000536274	NM_001171878	ENSP00000438155
ENSG00000123607	ENST00000243344	NM_024753	ENSP00000243344
ENSG00000134014	ENST00000256398	NM_018091	ENSP00000256398
ENSG00000134014	ENST00000256398	NM_001284220	ENSP00000256398
ENSG00000204560	ENST00000376442	NM_001164239	ENSP00000365625
ENSG00000204560	ENST00000376442	NM_003587	ENSP00000365625
ENSG00000101977	ENST00000414978	NM_001099855	ENSP00000397055
ENSG00000064225	ENST00000394162	NM_006100	ENSP00000377717
ENSG00000064225	ENST00000394162	NM_001271145	ENSP00000377717
ENSG00000064225	ENST00000265261	NM_001271142	ENSP00000265261
ENSG00000064225	ENST00000265261	NM_001271147	ENSP00000265261
ENSG00000075461	ENST00000262138	NM_014405	ENSP00000262138
ENSG00000167757	ENST00000319720	NM_001167605	ENSP00000324269
ENSG00000167757	ENST00000319720	NM_006853	ENSP00000324269
ENSG00000251247	ENST00000589046	NM_003419	ENSP00000465431
ENSG00000251247	ENST00000589046	NM_001242476	ENSP00000465431
ENSG00000251247	ENST00000589046	NM_001242475	ENSP00000465431
ENSG00000146352	ENST00000275162	NM_001010852	ENSP00000275162
ENSG00000119599	ENST00000394234	NM_181340	ENSP00000377781
ENSG00000186442	ENST00000417996	NM_057088	ENSP00000413479
ENSG00000167757	ENST00000594768	NM_144947	ENSP00000473047
ENSG00000119599	ENST00000509153	NM_181341	ENSP00000426178
ENSG00000251247	ENST00000420450	NM_001242472	ENSP00000431216
ENSG00000196570	ENST00000358571	NM_001029886	ENSP00000351379
ENSG00000185610	ENST00000332700	NM_001004329	ENSP00000331470
ENSG00000119599	ENST00000555042	NM_001163508	ENSP00000452131
ENSG00000167757	ENST00000453757	NM_001136032	ENSP00000413958
ENSG00000151779	ENST00000281513	NM_015909	ENSP00000281513
ENSG00000119242	ENST00000238156	NM_025140	ENSP00000238156
ENSG00000104907	ENST00000357720	NM_001136035	ENSP00000350352
ENSG00000104907	ENST00000437766	NM_017722	ENSP00000416149
ENSG00000134014	ENST00000380353	NM_001284226	ENSP00000369711
ENSG00000187479	ENST00000528572	NM_001145033	ENSP00000431597
ENSG00000067113	ENST00000264775	NM_176895	ENSP00000264775
ENSG00000067208	ENST00000370331	NM_005665	ENSP00000359356
ENSG00000134014	ENST00000537665	NM_001284224	ENSP00000445558
ENSG00000134014	ENST00000537665	NM_001284225	ENSP00000445558
ENSG00000067113	ENST00000307259	NM_003711	ENSP00000302229
ENSG00000163527	ENST00000295770	NM_178862	ENSP00000295770
ENSG00000135686	ENST00000564996	NM_024731	ENSP00000456743
ENSG00000178597	ENST00000319098	NM_001085382	ENSP00000317445
ENSG00000175595	ENST00000311895	NM_005236	ENSP00000310520
ENSG00000125551	ENST00000359481	NM_002665	ENSP00000352458
ENSG00000170477	ENST00000458244	NM_002272	ENSP00000387904
ENSG00000109184	ENST00000334635	NM_001040402	ENSP00000334625
ENSG00000109184	ENST00000334635	NM_001287757	ENSP00000334625
ENSG00000109184	ENST00000334635	NM_001287755	ENSP00000334625
ENSG00000109184	ENST00000381441	NM_015115	ENSP00000370850
ENSG00000205126	ENST00000378832	NM_001031854	ENSP00000368109
ENSG00000182866	ENST00000336890	NM_005356	ENSP00000337825
ENSG00000128594	ENST00000249363	NM_022143	ENSP00000249363
ENSG00000112159	ENST00000428876	NM_014611	ENSP00000413970
ENSG00000185869	ENST00000520965	NM_001171979	ENSP00000428679
ENSG00000185869	ENST00000391711	NM_001037232	ENSP00000429266
ENSG00000136205	ENST00000311160	NM_022748	ENSP00000312143
ENSG00000174697	ENST00000308868	NM_000230	ENSP00000312652
ENSG00000131069	ENST00000360596	NM_018677	ENSP00000353804
ENSG00000123999	ENST00000243786	NM_002191	ENSP00000243786
ENSG00000163645	ENST00000295910	NM_152394	ENSP00000295910
ENSG00000182866	ENST00000333070	NM_001042771	ENSP00000328213
ENSG00000159307	ENST00000360835	NM_173050	ENSP00000354080
ENSG00000259571	ENST00000560104	NM_001001786	ENSP00000453153
ENSG00000130939	ENST00000343090	NM_001105562	ENSP00000343001
ENSG00000131069	ENST00000253382	NM_001076552	ENSP00000253382
ENSG00000123561	ENST00000372563	NM_000354	ENSP00000361644
ENSG00000122406	ENST00000370321	NM_000969	ENSP00000359345
ENSG00000196526	ENST00000420658	NM_001134647	ENSP00000410689
ENSG00000196526	ENST00000358461	NM_198595	ENSP00000351245
ENSG00000131069	ENST00000336325	NM_001242393	ENSP00000337190
ENSG00000204305	ENST00000375067	NM_172197	ENSP00000364208
ENSG00000130939	ENST00000377157	NM_006048	ENSP00000366362
ENSG00000125124	ENST00000245157	NM_031885	ENSP00000245157
ENSG00000157502	ENST00000357175	NM_001171020	ENSP00000349699
ENSG00000164304	ENST00000502583	NM_001170692	ENSP00000425493
ENSG00000110455	ENST00000263776	NM_032592	ENSP00000263776
ENSG00000110455	ENST00000263776	NM_001127219	ENSP00000263776
ENSG00000204305	ENST00000375055	NM_001206954	ENSP00000364195
ENSG00000204305	ENST00000375055	NM_001206934	ENSP00000364195
ENSG00000204305	ENST00000375055	NM_001206936	ENSP00000364195
ENSG00000204305	ENST00000375055	NM_001206940	ENSP00000364195
ENSG00000204305	ENST00000375055	NM_001206966	ENSP00000364195
ENSG00000157502	ENST00000337685	NM_152423	ENSP00000338641
ENSG00000164304	ENST00000296742	NM_205864	ENSP00000296742
ENSG00000159556	ENST00000290759	NM_145805	ENSP00000290759
ENSG00000154127	ENST00000284273	NM_032873	ENSP00000284273
ENSG00000004846	ENST00000404938	NM_001163941	ENSP00000384881
ENSG00000204305	ENST00000375076	NM_001206929	ENSP00000364217
ENSG00000204305	ENST00000375076	NM_001206932	ENSP00000364217
ENSG00000204305	ENST00000375076	NM_001136	ENSP00000364217
ENSG00000154511	ENST00000370310	NM_001006605	ENSP00000359333
ENSG00000154511	ENST00000370310	NM_001252271	ENSP00000359333
ENSG00000154511	ENST00000370310	NM_001252269	ENSP00000359333
ENSG00000164304	ENST00000338150	NM_001170693	ENSP00000338107
ENSG00000186439	ENST00000398178	NM_006073	ENSP00000381240
ENSG00000186439	ENST00000546248	NM_001256020	ENSP00000439281
ENSG00000106344	ENST00000223073	NM_018077	ENSP00000223073
ENSG00000186439	ENST00000542443	NM_001256022	ENSP00000437684
ENSG00000106344	ENST00000415472	NM_001166135	ENSP00000390517
ENSG00000177119	ENST00000425752	NM_001142679	ENSP00000391417
ENSG00000004846	ENST00000443026	NM_001163942	ENSP00000406730
ENSG00000004846	ENST00000406935	NM_001163993	ENSP00000383899
ENSG00000108878	ENST00000226021	NM_000727	ENSP00000226021
ENSG00000177119	ENST00000423947	NM_001204803	ENSP00000409126
ENSG00000004846	ENST00000258738	NM_178559	ENSP00000258738
ENSG00000185304	ENST00000327544	NM_001078170	ENSP00000332727
ENSG00000177119	ENST00000320560	NM_001025356	ENSP00000320087
ENSG00000160877	ENST00000292431	NM_052876	ENSP00000292431
ENSG00000196083	ENST00000072516	NM_001167929	ENSP00000072516
ENSG00000177119	ENST00000441606	NM_001142678	ENSP00000413137
ENSG00000103194	ENST00000219473	NM_005153	ENSP00000219473
ENSG00000166090	ENST00000397242	NM_172314	ENSP00000380417
ENSG00000166090	ENST00000329715	NM_022789	ENSP00000328111
ENSG00000186260	ENST00000571589	NM_014048	ENSP00000459626
ENSG00000196083	ENST00000439062	NM_001167928	ENSP00000401132
ENSG00000131187	ENST00000253496	NM_000505	ENSP00000253496
ENSG00000196083	ENST00000447382	NM_002182	ENSP00000390541
ENSG00000186474	ENST00000529888	NM_145895	ENSP00000434036
ENSG00000055955	ENST00000266041	NM_002218	ENSP00000266041
ENSG00000103194	ENST00000570191	NM_001272075	ENSP00000457411
ENSG00000196083	ENST00000422485	NM_134470	ENSP00000409352
ENSG00000186474	ENST00000319590	NM_145894	ENSP00000324181
ENSG00000186474	ENST00000319590	NM_019598	ENSP00000324181
ENSG00000147231	ENST00000372548	NM_018015	ENSP00000361628
ENSG00000177058	ENST00000396865	NM_173514	ENSP00000380074
ENSG00000177058	ENST00000515629	NM_001258286	ENSP00000420934
ENSG00000177058	ENST00000508124	NM_001282429	ENSP00000426925
ENSG00000196083	ENST00000422940	NM_001167930	ENSP00000387371
ENSG00000054938	ENST00000263671	NM_015424	ENSP00000263671
ENSG00000177058	ENST00000512595	NM_001258287	ENSP00000427335
ENSG00000147231	ENST00000372544	NM_001184782	ENSP00000361623
ENSG00000054938	ENST00000376332	NM_001278473	ENSP00000365510
ENSG00000166091	ENST00000359320	NM_138460	ENSP00000352270
ENSG00000104915	ENST00000343587	NM_001271611	ENSP00000339350
ENSG00000166091	ENST00000339180	NM_001288746	ENSP00000344819
ENSG00000166091	ENST00000342473	NM_001288745	ENSP00000344160
ENSG00000166091	ENST00000397227	NM_001288744	ENSP00000380404
ENSG00000116478	ENST00000373548	NM_004964	ENSP00000362649
ENSG00000055955	ENST00000346281	NM_001166449	ENSP00000340520
ENSG00000096746	ENST00000265866	NM_012207	ENSP00000265866
ENSG00000096746	ENST00000265866	NM_021644	ENSP00000265866
ENSG00000104915	ENST00000589083	NM_001271610	ENSP00000465398
ENSG00000166091	ENST00000382809	NM_001037288	ENSP00000372259
ENSG00000196083	ENST00000317757	NM_001167931	ENSP00000314807
ENSG00000144488	ENST00000343063	NM_194312	ENSP00000339115
ENSG00000104915	ENST00000587230	NM_001271609	ENSP00000466298
ENSG00000104915	ENST00000587230	NM_003765	ENSP00000466298
ENSG00000166439	ENST00000299563	NM_001098638	ENSP00000299563
ENSG00000144589	ENST00000295641	NM_052902	ENSP00000295641
ENSG00000187607	ENST00000395894	NM_001288648	ENSP00000379231
ENSG00000187607	ENST00000395894	NM_001288645	ENSP00000379231
ENSG00000187607	ENST00000395894	NM_001288646	ENSP00000379231
ENSG00000187607	ENST00000395894	NM_001288647	ENSP00000379231
ENSG00000187607	ENST00000395894	NM_001288649	ENSP00000379231
ENSG00000102891	ENST00000219162	NM_032935	ENSP00000219162
ENSG00000115268	ENST00000233609	NM_001018	ENSP00000473953
ENSG00000160888	ENST00000292433	NM_004907	ENSP00000292433
ENSG00000187607	ENST00000464847	NM_001288644	ENSP00000464218
ENSG00000187607	ENST00000464847	NM_001288643	ENSP00000464218
ENSG00000187607	ENST00000464847	NM_001288642	ENSP00000464218
ENSG00000132530	ENST00000346752	NM_199139	ENSP00000341029
ENSG00000167759	ENST00000595793	NM_015596	ENSP00000470555
ENSG00000132530	ENST00000361842	NM_017523	ENSP00000354822
ENSG00000109943	ENST00000227348	NM_019604	ENSP00000227348
ENSG00000187607	ENST00000421016	NM_020652	ENSP00000397163
ENSG00000187607	ENST00000421016	NM_001130842	ENSP00000397163
ENSG00000087250	ENST00000200691	NM_005954	ENSP00000200691
ENSG00000198453	ENST00000333987	NM_001204835	ENSP00000334685
ENSG00000198453	ENST00000333987	NM_198539	ENSP00000334685
ENSG00000198453	ENST00000415168	NM_001204837	ENSP00000394514
ENSG00000147642	ENST00000399066	NM_001099756	ENSP00000382019
ENSG00000198453	ENST00000444991	NM_001204838	ENSP00000389794
ENSG00000198453	ENST00000455427	NM_001204839	ENSP00000413396
ENSG00000198453	ENST00000587857	NM_001204836	ENSP00000466901
ENSG00000198265	ENST00000358691	NM_014877	ENSP00000351524
ENSG00000147642	ENST00000528331	NM_001099749	ENSP00000436041
ENSG00000179195	ENST00000392404	NM_001204298	ENSP00000376205
ENSG00000185640	ENST00000330553	NM_175834	ENSP00000328358
ENSG00000179195	ENST00000538932	NM_152437	ENSP00000440645
ENSG00000147642	ENST00000276646	NM_001099754	ENSP00000276646
ENSG00000147642	ENST00000276646	NM_001099753	ENSP00000276646
ENSG00000113140	ENST00000231061	NM_003118	ENSP00000231061
ENSG00000147642	ENST00000533065	NM_001099755	ENSP00000432962
ENSG00000140386	ENST00000538941	NM_001145923	ENSP00000442190
ENSG00000106400	ENST00000305105	NM_006349	ENSP00000304593
ENSG00000109944	ENST00000307257	NM_199124	ENSP00000307695
ENSG00000147642	ENST00000533171	NM_001099745	ENSP00000434679
ENSG00000143033	ENST00000370298	NM_007358	ENSP00000359321
ENSG00000143033	ENST00000370298	NM_001164392	ENSP00000359321
ENSG00000186732	ENST00000443721	NM_001044370	ENSP00000400686
ENSG00000109944	ENST00000227349	NM_024806	ENSP00000227349
ENSG00000141371	ENST00000269127	NM_181707	ENSP00000269127
ENSG00000170423	ENST00000304620	NM_173352	ENSP00000306261
ENSG00000188909	ENST00000343035	NM_001098169	ENSP00000344285
ENSG00000144645	ENST00000396556	NM_017784	ENSP00000379804
ENSG00000152359	ENST00000428202	NM_001099271	ENSP00000410216
ENSG00000144645	ENST00000438237	NM_001174060	ENSP00000406124
ENSG00000197050	ENST00000337995	NM_144689	ENSP00000338770
ENSG00000205268	ENST00000401827	NM_001242318	ENSP00000385632
ENSG00000106404	ENST00000308344	NM_014343	ENSP00000308870
ENSG00000205268	ENST00000379419	NM_002603	ENSP00000368730
ENSG00000177556	ENST00000313115	NM_004045	ENSP00000316854
ENSG00000106404	ENST00000401528	NM_001185080	ENSP00000385300
ENSG00000198000	ENST00000442668	NM_017948	ENSP00000401177
ENSG00000152359	ENST00000446329	NM_152408	ENSP00000399481
ENSG00000147642	ENST00000422135	NM_001099744	ENSP00000407118
ENSG00000147642	ENST00000419099	NM_001099743	ENSP00000402652
ENSG00000062725	ENST00000083182	NM_006380	ENSP00000083182
ENSG00000062725	ENST00000083182	NM_001282476	ENSP00000083182
ENSG00000147642	ENST00000433638	NM_017786	ENSP00000403544
ENSG00000147642	ENST00000433638	NM_001099750	ENSP00000403544
ENSG00000147642	ENST00000408908	NM_001099748	ENSP00000386154
ENSG00000147642	ENST00000408908	NM_001099747	ENSP00000386154
ENSG00000147642	ENST00000440310	NM_001099752	ENSP00000404369
ENSG00000147642	ENST00000440310	NM_001099751	ENSP00000404369
ENSG00000147642	ENST00000408889	NM_001099746	ENSP00000386196
ENSG00000158435	ENST00000289382	NM_017546	ENSP00000289382
ENSG00000213390	ENST00000358531	NM_001204300	ENSP00000351333
ENSG00000213390	ENST00000358531	NM_032900	ENSP00000351333
ENSG00000198055	ENST00000355472	NM_002082	ENSP00000347655
ENSG00000198055	ENST00000355472	NM_001004106	ENSP00000347655
ENSG00000213390	ENST00000371027	NM_001256423	ENSP00000360066
ENSG00000188993	ENST00000343457	NM_001024611	ENSP00000341944
ENSG00000140386	ENST00000324767	NM_020843	ENSP00000326924
ENSG00000151491	ENST00000281172	NM_004447	ENSP00000281172
ENSG00000151348	ENST00000533608	NM_207122	ENSP00000431173
ENSG00000143033	ENST00000545708	NM_001164391	ENSP00000444962
ENSG00000198055	ENST00000355958	NM_001004105	ENSP00000348230
ENSG00000143033	ENST00000540243	NM_001164393	ENSP00000443295
ENSG00000172086	ENST00000347055	NM_016618	ENSP00000340083
ENSG00000151348	ENST00000358681	NM_001178083	ENSP00000351509
ENSG00000166435	ENST00000340360	NM_182969	ENSP00000339918
ENSG00000198189	ENST00000358290	NM_016245	ENSP00000351035
ENSG00000169777	ENST00000382492	NM_019599	ENSP00000371932
ENSG00000166435	ENST00000321448	NM_001270381	ENSP00000319303
ENSG00000151348	ENST00000395673	NM_000401	ENSP00000379032
ENSG00000115266	ENST00000233607	NM_005883	ENSP00000233607
ENSG00000178882	ENST00000324038	NM_181709	ENSP00000315626
ENSG00000178882	ENST00000546355	NM_001204299	ENSP00000444080
ENSG00000163069	ENST00000381431	NM_000232	ENSP00000370839
ENSG00000146112	ENST00000399199	NM_001134870	ENSP00000382150
ENSG00000166435	ENST00000527087	NM_001270380	ENSP00000435838
ENSG00000165525	ENST00000545773	NM_004713	ENSP00000438309
ENSG00000146112	ENST00000274853	NM_133471	ENSP00000274853
ENSG00000168427	ENST00000305959	NM_198582	ENSP00000302386
ENSG00000129437	ENST00000391802	NM_022046	ENSP00000375678
ENSG00000117500	ENST00000370282	NM_016040	ENSP00000359305
ENSG00000111727	ENST00000229330	NM_013320	ENSP00000229330
ENSG00000142544	ENST00000421832	NM_145232	ENSP00000390011
ENSG00000198000	ENST00000358855	NM_001256394	ENSP00000351723
ENSG00000117500	ENST00000479918	NM_001167830	ENSP00000418992
ENSG00000057019	ENST00000326840	NM_080927	ENSP00000321573
ENSG00000100983	ENST00000216951	NM_000178	ENSP00000216951
ENSG00000103196	ENST00000262424	NM_031476	ENSP00000262424
ENSG00000196834	ENST00000451531	NM_001277406	ENSP00000392718
ENSG00000001630	ENST00000003100	NM_000786	ENSP00000003100
ENSG00000170836	ENST00000305921	NM_003620	ENSP00000306682
ENSG00000150756	ENST00000511437	NM_199133	ENSP00000422338
ENSG00000001630	ENST00000450723	NM_001146152	ENSP00000406757
ENSG00000150756	ENST00000510047	NM_001258388	ENSP00000420876
ENSG00000129450	ENST00000250360	NM_014441	ENSP00000250360
ENSG00000129450	ENST00000440804	NM_001198558	ENSP00000413861
ENSG00000197616	ENST00000405093	NM_002471	ENSP00000386041
ENSG00000188312	ENST00000375587	NM_001012267	ENSP00000364737
ENSG00000152093	ENST00000281882	NM_001079530	ENSP00000281882
ENSG00000188312	ENST00000375579	NM_001286971	ENSP00000364729
ENSG00000170502	ENST00000302174	NM_024047	ENSP00000303575
ENSG00000133135	ENST00000324342	NM_024539	ENSP00000316127
ENSG00000164651	ENST00000418710	NM_182700	ENSP00000408792
ENSG00000133135	ENST00000255499	NM_194463	ENSP00000255499
ENSG00000170502	ENST00000473942	NM_198038	ENSP00000421811
ENSG00000164651	ENST00000361443	NM_198956	ENSP00000354482
ENSG00000163995	ENST00000361737	NM_001130087	ENSP00000354887
ENSG00000115593	ENST00000419482	NM_198274	ENSP00000393453
ENSG00000143537	ENST00000356955	NM_207197	ENSP00000349436
ENSG00000214253	ENST00000223136	NM_016068	ENSP00000223136
ENSG00000143537	ENST00000449910	NM_207196	ENSP00000403843
ENSG00000143537	ENST00000359280	NM_207195	ENSP00000352226
ENSG00000145907	ENST00000356245	NM_005754	ENSP00000348578
ENSG00000145907	ENST00000356245	NM_198395	ENSP00000348578
ENSG00000168995	ENST00000317643	NM_014385	ENSP00000323328
ENSG00000163162	ENST00000295317	NM_173647	ENSP00000295317
ENSG00000168995	ENST00000305628	NM_016543	ENSP00000306757
ENSG00000105866	ENST00000222584	NM_003112	ENSP00000222584
ENSG00000163995	ENST00000514025	NM_001286688	ENSP00000423661
ENSG00000186976	ENST00000396231	NM_198856	ENSP00000379533
ENSG00000143537	ENST00000360674	NM_207191	ENSP00000353892
ENSG00000196967	ENST00000356958	NM_001288800	ENSP00000349440
ENSG00000168995	ENST00000600577	NM_001277201	ENSP00000472529
ENSG00000143537	ENST00000368412	NM_001261465	ENSP00000357397
ENSG00000196967	ENST00000392157	NM_199126	ENSP00000375998
ENSG00000163995	ENST00000447017	NM_001130083	ENSP00000393511
ENSG00000186976	ENST00000262726	NM_022785	ENSP00000262726
ENSG00000106809	ENST00000262551	NM_033014	ENSP00000262551
ENSG00000143537	ENST00000355956	NM_207194	ENSP00000348227
ENSG00000196967	ENST00000292841	NM_152655	ENSP00000292841
ENSG00000163995	ENST00000341937	NM_001130084	ENSP00000342813
ENSG00000106809	ENST00000375561	NM_014057	ENSP00000364711
ENSG00000163995	ENST00000361581	NM_001130085	ENSP00000355003
ENSG00000052850	ENST00000329255	NM_021926	ENSP00000332744
ENSG00000078814	ENST00000262873	NM_020884	ENSP00000262873
ENSG00000163995	ENST00000407564	NM_032432	ENSP00000384658
ENSG00000132323	ENST00000254654	NM_030768	ENSP00000254654
ENSG00000163995	ENST00000505872	NM_001130086	ENSP00000421283
ENSG00000137404	ENST00000376420	NM_001270709	ENSP00000365602
ENSG00000163071	ENST00000295213	NM_145263	ENSP00000295213
ENSG00000079841	ENST00000521978	NM_014989	ENSP00000428417
ENSG00000163995	ENST00000428004	NM_001130088	ENSP00000389410
ENSG00000126858	ENST00000333942	NM_018307	ENSP00000334724
ENSG00000126858	ENST00000333942	NM_001288755	ENSP00000334724
ENSG00000127083	ENST00000375550	NM_005014	ENSP00000364700
ENSG00000140694	ENST00000437198	NM_002582	ENSP00000387911
ENSG00000140694	ENST00000437198	NM_001134477	ENSP00000387911
ENSG00000131469	ENST00000253788	NM_000988	ENSP00000253788
ENSG00000137404	ENST00000259953	NM_007243	ENSP00000259953
ENSG00000140694	ENST00000420015	NM_001242992	ENSP00000410525
ENSG00000165861	ENST00000318876	NM_001281734	ENSP00000326921
ENSG00000143537	ENST00000271836	NM_003815	ENSP00000271836
ENSG00000143537	ENST00000271836	NM_001261464	ENSP00000271836
ENSG00000165861	ENST00000556143	NM_021260	ENSP00000450742
ENSG00000165861	ENST00000556143	NM_001281735	ENSP00000450742
ENSG00000137404	ENST00000376421	NM_001270707	ENSP00000365603
ENSG00000126858	ENST00000358365	NM_001033568	ENSP00000351132
ENSG00000165861	ENST00000394207	NM_178441	ENSP00000377757
ENSG00000079841	ENST00000401910	NM_001168407	ENSP00000385649
ENSG00000079841	ENST00000523963	NM_001168408	ENSP00000428328
ENSG00000114650	ENST00000265565	NM_012235	ENSP00000265565
ENSG00000126858	ENST00000583994	NM_001288758	ENSP00000462698
ENSG00000126858	ENST00000545287	NM_001033566	ENSP00000439737
ENSG00000079841	ENST00000425662	NM_001168409	ENSP00000411235
ENSG00000109971	ENST00000534624	NM_006597	ENSP00000432083
ENSG00000109971	ENST00000453788	NM_153201	ENSP00000404372
ENSG00000079841	ENST00000517827	NM_001168410	ENSP00000428367
ENSG00000152583	ENST00000282470	NM_004684	ENSP00000282470
ENSG00000245680	ENST00000532828	NM_152279	ENSP00000433773
ENSG00000117906	ENST00000394885	NM_002902	ENSP00000378349
ENSG00000117906	ENST00000320963	NM_001271837	ENSP00000319739
ENSG00000126858	ENST00000394692	NM_001288754	ENSP00000378184
ENSG00000188580	ENST00000368417	NM_001040214	ENSP00000357402
ENSG00000165879	ENST00000371021	NM_005479	ENSP00000360060
ENSG00000221845	ENST00000408988	NM_001123065	ENSP00000386198
ENSG00000079841	ENST00000414192	NM_001168411	ENSP00000402273
ENSG00000106819	ENST00000375544	NM_017680	ENSP00000364694
ENSG00000106819	ENST00000375543	NM_001193335	ENSP00000364693
ENSG00000152583	ENST00000418378	NM_001128310	ENSP00000414856
ENSG00000178927	ENST00000306645	NM_001033046	ENSP00000307765
ENSG00000178927	ENST00000306645	NM_001100407	ENSP00000307765
ENSG00000178927	ENST00000306645	NM_001193654	ENSP00000307765
ENSG00000181788	ENST00000312960	NM_005067	ENSP00000322457
ENSG00000131188	ENST00000323249	NM_030567	ENSP00000327168
ENSG00000143537	ENST00000447332	NM_001261466	ENSP00000476000
ENSG00000136698	ENST00000259216	NM_032545	ENSP00000259216
ENSG00000131188	ENST00000502922	NM_001174101	ENSP00000420872
ENSG00000131188	ENST00000510492	NM_001174102	ENSP00000421039
ENSG00000170421	ENST00000293308	NM_002273	ENSP00000293308
ENSG00000085117	ENST00000227155	NM_002231	ENSP00000227155
ENSG00000119559	ENST00000588871	NM_152482	ENSP00000465469
ENSG00000150753	ENST00000280326	NM_012073	ENSP00000280326
ENSG00000085117	ENST00000342935	NM_001024844	ENSP00000339686
ENSG00000178927	ENST00000437807	NM_001193653	ENSP00000388909
ENSG00000178927	ENST00000437807	NM_001193657	ENSP00000388909
ENSG00000170421	ENST00000546897	NM_001256293	ENSP00000447402
ENSG00000181274	ENST00000371019	NM_012083	ENSP00000360058
ENSG00000170421	ENST00000552150	NM_001256282	ENSP00000449404
ENSG00000178927	ENST00000434650	NM_001100408	ENSP00000401626
ENSG00000175130	ENST00000329421	NM_023009	ENSP00000362638
ENSG00000152591	ENST00000399271	NM_014208	ENSP00000382213
ENSG00000153786	ENST00000313732	NM_017740	ENSP00000315604
ENSG00000178927	ENST00000577732	NM_001193655	ENSP00000463228
ENSG00000153786	ENST00000564466	NM_001145548	ENSP00000456782
ENSG00000162526	ENST00000373534	NM_052841	ENSP00000362634
ENSG00000054523	ENST00000377093	NM_183416	ENSP00000366297
ENSG00000189079	ENST00000334344	NM_152641	ENSP00000335044
ENSG00000152592	ENST00000339673	NM_004407	ENSP00000340935
ENSG00000136273	ENST00000258774	NM_004507	ENSP00000258774
ENSG00000152592	ENST00000282479	NM_001079911	ENSP00000282479
ENSG00000130055	ENST00000374382	NM_017711	ENSP00000363503
ENSG00000106823	ENST00000344604	NM_001393	ENSP00000344758
ENSG00000106823	ENST00000344604	NM_001197295	ENSP00000344758
ENSG00000225828	ENST00000432622	NM_001167676	ENSP00000455971
ENSG00000146373	ENST00000521654	NM_001286398	ENSP00000428698
ENSG00000130055	ENST00000453994	NM_001171192	ENSP00000414019
ENSG00000106823	ENST00000444490	NM_001197296	ENSP00000393971
ENSG00000130055	ENST00000536730	NM_001171193	ENSP00000445982
ENSG00000130540	ENST00000330884	NM_014351	ENSP00000332565
ENSG00000130055	ENST00000538649	NM_001171191	ENSP00000444601
ENSG00000240720	ENST00000430130	NM_001161528	ENSP00000411568
ENSG00000163646	ENST00000295911	NM_052995	ENSP00000295911
ENSG00000133138	ENST00000357242	NM_017752	ENSP00000349781
ENSG00000163646	ENST00000327047	NM_174878	ENSP00000322280
ENSG00000133138	ENST00000310452	NM_198881	ENSP00000310675
ENSG00000164794	ENST00000297404	NM_014379	ENSP00000297404
ENSG00000146373	ENST00000359704	NM_152553	ENSP00000352734
ENSG00000065371	ENST00000184183	NM_017578	ENSP00000184183
ENSG00000163646	ENST00000328863	NM_001195794	ENSP00000329158
ENSG00000105383	ENST00000421133	NM_001082618	ENSP00000410126
ENSG00000168081	ENST00000301908	NM_006228	ENSP00000301908
ENSG00000177294	ENST00000321535	NM_153230	ENSP00000321386
ENSG00000168081	ENST00000522209	NM_001284244	ENSP00000430145
ENSG00000105383	ENST00000391796	NM_001177608	ENSP00000375673
ENSG00000029559	ENST00000226284	NM_004967	ENSP00000226284
ENSG00000105383	ENST00000262262	NM_001772	ENSP00000262262
ENSG00000122483	ENST00000557479	NM_206886	ENSP00000451099
ENSG00000188283	ENST00000352998	NM_152604	ENSP00000340132
ENSG00000243364	ENST00000368409	NM_005227	ENSP00000357394
ENSG00000243364	ENST00000359751	NM_182690	ENSP00000352789
ENSG00000243364	ENST00000359751	NM_182689	ENSP00000352789
ENSG00000147570	ENST00000276570	NM_033105	ENSP00000276570
ENSG00000054523	ENST00000263934	NM_015074	ENSP00000263934
ENSG00000138166	ENST00000369583	NM_004419	ENSP00000358596
ENSG00000127080	ENST00000287996	NM_022755	ENSP00000287996
ENSG00000179213	ENST00000316401	NM_173635	ENSP00000321249
ENSG00000105877	ENST00000409508	NM_001277115	ENSP00000475939
ENSG00000023734	ENST00000419869	NM_007178	ENSP00000392270
ENSG00000167858	ENST00000338694	NM_053285	ENSP00000341346
ENSG00000115257	ENST00000300954	NM_017573	ENSP00000300954
ENSG00000186918	ENST00000344423	NM_018660	ENSP00000340494
ENSG00000141837	ENST00000360228	NM_001127222	ENSP00000353362
ENSG00000141837	ENST00000360228	NM_001174080	ENSP00000353362
ENSG00000141837	ENST00000360228	NM_023035	ENSP00000353362
ENSG00000141837	ENST00000360228	NM_000068	ENSP00000353362
ENSG00000124784	ENST00000379834	NM_031480	ENSP00000369162
ENSG00000124784	ENST00000379834	NM_153005	ENSP00000369162
ENSG00000114867	ENST00000346169	NM_198241	ENSP00000316879
ENSG00000224940	ENST00000489835	NM_001114726	ENSP00000419296
ENSG00000272573	ENST00000446157	NM_205853	ENSP00000410910
ENSG00000140368	ENST00000558012	NM_003978	ENSP00000452746
ENSG00000141837	ENST00000573710	NM_001127221	ENSP00000460092
ENSG00000224940	ENST00000446477	NM_001174164	ENSP00000415026
ENSG00000117505	ENST00000370272	NM_001938	ENSP00000359295
ENSG00000114867	ENST00000392537	NM_198244	ENSP00000376320
ENSG00000248592	ENST00000504329	NM_001198974	ENSP00000422941
ENSG00000185963	ENST00000356884	NM_001003800	ENSP00000349351
ENSG00000185963	ENST00000375512	NM_015250	ENSP00000364662
ENSG00000158683	ENST00000289672	NM_138295	ENSP00000289672
ENSG00000114923	ENST00000273063	NM_201574	ENSP00000273063
ENSG00000125148	ENST00000245185	NM_005953	ENSP00000245185
ENSG00000178568	ENST00000342788	NM_005235	ENSP00000342235
ENSG00000178568	ENST00000436443	NM_001042599	ENSP00000403204
ENSG00000143590	ENST00000368408	NM_004952	ENSP00000357393
ENSG00000118363	ENST00000263672	NM_014752	ENSP00000263672
ENSG00000109189	ENST00000441222	NM_022832	ENSP00000407818
ENSG00000109189	ENST00000441222	NM_001286767	ENSP00000407818
ENSG00000128581	ENST00000517481	NM_001287525	ENSP00000429202
ENSG00000128581	ENST00000315322	NM_022777	ENSP00000320359
ENSG00000214050	ENST00000380254	NM_172366	ENSP00000369604
ENSG00000214050	ENST00000380254	NM_001258211	ENSP00000369604
ENSG00000114923	ENST00000373762	NM_005070	ENSP00000362867
ENSG00000113758	ENST00000309007	NM_004395	ENSP00000308532
ENSG00000169715	ENST00000306061	NM_175617	ENSP00000307706
ENSG00000113758	ENST00000292385	NM_080881	ENSP00000292385
ENSG00000103429	ENST00000261658	NM_016561	ENSP00000261658
ENSG00000127081	ENST00000375495	NM_031486	ENSP00000364645
ENSG00000109189	ENST00000508499	NM_001134223	ENSP00000423244
ENSG00000114867	ENST00000382330	NM_001194946	ENSP00000371767
ENSG00000127081	ENST00000332591	NM_001007101	ENSP00000364646
ENSG00000127081	ENST00000332591	NM_001261458	ENSP00000364646
ENSG00000128581	ENST00000437644	NM_001130820	ENSP00000390770
ENSG00000157570	ENST00000340160	NM_130783	ENSP00000339820
ENSG00000197170	ENST00000356126	NM_002816	ENSP00000348442
ENSG00000127081	ENST00000395505	NM_001261460	ENSP00000378881
ENSG00000127081	ENST00000395505	NM_001261459	ENSP00000378881
ENSG00000197170	ENST00000357146	NM_174871	ENSP00000349667
ENSG00000114867	ENST00000350481	NM_198242	ENSP00000317600
ENSG00000205364	ENST00000379818	NM_176870	ENSP00000369146
ENSG00000142549	ENST00000270642	NM_001101372	ENSP00000270642
ENSG00000135355	ENST00000369352	NM_032602	ENSP00000358358
ENSG00000181666	ENST00000324411	NM_181786	ENSP00000315505
ENSG00000114867	ENST00000342981	NM_182917	ENSP00000343450
ENSG00000162139	ENST00000294064	NM_006656	ENSP00000294064
ENSG00000205362	ENST00000290705	NM_005946	ENSP00000290705
ENSG00000163832	ENST00000296149	NM_001031703	ENSP00000296149
ENSG00000175874	ENST00000324768	NM_153836	ENSP00000315203
ENSG00000115255	ENST00000233596	NM_138393	ENSP00000233596
ENSG00000114867	ENST00000434061	NM_004953	ENSP00000411826
ENSG00000169688	ENST00000334346	NM_005947	ENSP00000334998
ENSG00000171561	ENST00000305159	NM_001005285	ENSP00000304846
ENSG00000186806	ENST00000335624	NM_001163922	ENSP00000335623
ENSG00000069764	ENST00000438167	NM_003561	ENSP00000393847
ENSG00000144893	ENST00000474524	NM_053002	ENSP00000417235
ENSG00000160058	ENST00000455895	NM_018045	ENSP00000412173
ENSG00000160058	ENST00000455895	NM_001143888	ENSP00000412173
ENSG00000119714	ENST00000238699	NM_003485	ENSP00000238699
ENSG00000119714	ENST00000535815	NM_001177676	ENSP00000440797
ENSG00000198417	ENST00000394501	NM_005949	ENSP00000378009
ENSG00000114867	ENST00000352767	NM_001194947	ENSP00000338020
ENSG00000165527	ENST00000298316	NM_001663	ENSP00000298316
ENSG00000160058	ENST00000526031	NM_001143890	ENSP00000432382
ENSG00000160058	ENST00000419121	NM_001143889	ENSP00000405752
ENSG00000105379	ENST00000354232	NM_001014763	ENSP00000346173
ENSG00000092054	ENST00000355349	NM_000257	ENSP00000347507
ENSG00000112182	ENST00000257749	NM_021813	ENSP00000257749
ENSG00000214900	ENST00000399206	NM_001012706	ENSP00000382157
ENSG00000105379	ENST00000309244	NM_001985	ENSP00000311930
ENSG00000125144	ENST00000444837	NM_005950	ENSP00000391397
ENSG00000197385	ENST00000360311	NM_001137674	ENSP00000373274
ENSG00000112182	ENST00000537989	NM_001170794	ENSP00000437473
ENSG00000108839	ENST00000251535	NM_000697	ENSP00000251535
ENSG00000135709	ENST00000566428	NM_001286565	ENSP00000457408
ENSG00000147573	ENST00000315962	NM_184085	ENSP00000323913
ENSG00000147573	ENST00000353317	NM_184086	ENSP00000297348
ENSG00000100991	ENST00000451813	NM_015638	ENSP00000400614
ENSG00000100991	ENST00000451813	NM_199368	ENSP00000400614
ENSG00000168260	ENST00000305273	NM_001014830	ENSP00000303234
ENSG00000147573	ENST00000276573	NM_033058	ENSP00000276573
ENSG00000137942	ENST00000271234	NM_001164473	ENSP00000271234
ENSG00000135709	ENST00000538274	NM_001286566	ENSP00000446439
ENSG00000169242	ENST00000368407	NM_004428	ENSP00000357392
ENSG00000196460	ENST00000428343	NM_001145664	ENSP00000401536
ENSG00000147573	ENST00000350034	NM_184087	ENSP00000332302
ENSG00000135709	ENST00000258180	NM_014732	ENSP00000258180
ENSG00000205358	ENST00000332374	NM_005951	ENSP00000330587
ENSG00000137942	ENST00000260506	NM_001024948	ENSP00000260506
ENSG00000137942	ENST00000260506	NM_017737	ENSP00000260506
ENSG00000169242	ENST00000368406	NM_182685	ENSP00000357391
ENSG00000185761	ENST00000330475	NM_213604	ENSP00000327608
ENSG00000153789	ENST00000539556	NM_198491	ENSP00000443411
ENSG00000187193	ENST00000394485	NM_005952	ENSP00000377995
ENSG00000152642	ENST00000282541	NM_015141	ENSP00000282541
ENSG00000226887	ENST00000443173	NM_001242690	ENSP00000460602
ENSG00000127084	ENST00000375482	NM_001083536	ENSP00000364631
ENSG00000100483	ENST00000395860	NM_024558	ENSP00000379201
ENSG00000226887	ENST00000440542	NM_024534	ENSP00000460255
ENSG00000144810	ENST00000261037	NM_001850	ENSP00000261037
ENSG00000144810	ENST00000273342	NM_020351	ENSP00000273342
ENSG00000108055	ENST00000361804	NM_005445	ENSP00000354720
ENSG00000166250	ENST00000448775	NM_024769	ENSP00000405577
ENSG00000100483	ENST00000395859	NM_001040662	ENSP00000379200
ENSG00000127084	ENST00000416701	NM_001286993	ENSP00000413833
ENSG00000127084	ENST00000337352	NM_033086	ENSP00000336914
ENSG00000145888	ENST00000274576	NM_001146040	ENSP00000274576
ENSG00000145888	ENST00000274576	NM_000171	ENSP00000274576
ENSG00000082458	ENST00000374360	NM_021120	ENSP00000363480
ENSG00000128045	ENST00000248706	NM_023940	ENSP00000248706
ENSG00000111907	ENST00000534000	NM_003287	ENSP00000434142
ENSG00000170293	ENST00000307526	NM_178868	ENSP00000307741
ENSG00000196498	ENST00000404621	NM_001077261	ENSP00000384202
ENSG00000111907	ENST00000368402	NM_001003396	ENSP00000357387
ENSG00000082458	ENST00000374355	NM_020730	ENSP00000363475
ENSG00000111907	ENST00000368388	NM_001003397	ENSP00000357373
ENSG00000175274	ENST00000395648	NM_001258323	ENSP00000379009
ENSG00000175274	ENST00000395648	NM_001258324	ENSP00000379009
ENSG00000175274	ENST00000395648	NM_001258322	ENSP00000379009
ENSG00000175274	ENST00000533940	NM_001258320	ENSP00000436152
ENSG00000111907	ENST00000532429	NM_001003395	ENSP00000435447
ENSG00000082458	ENST00000542398	NM_001166278	ENSP00000441393
ENSG00000175274	ENST00000525680	NM_006034	ENSP00000433474
ENSG00000224712	ENST00000552140	NM_001277323	ENSP00000448841
ENSG00000157303	ENST00000375472	NM_145006	ENSP00000364621
ENSG00000157303	ENST00000471462	NM_001287007	ENSP00000474695
ENSG00000157303	ENST00000471462	NM_001287006	ENSP00000474695
ENSG00000001631	ENST00000340022	NM_004912	ENSP00000344668
ENSG00000001631	ENST00000340022	NM_194455	ENSP00000344668
ENSG00000114646	ENST00000383738	NM_001206945	ENSP00000373244
ENSG00000114646	ENST00000383738	NM_001206943	ENSP00000373244
ENSG00000157303	ENST00000375469	NM_001287005	ENSP00000364618
ENSG00000114646	ENST00000264723	NM_006574	ENSP00000264723
ENSG00000114646	ENST00000264723	NM_001206942	ENSP00000264723
ENSG00000153551	ENST00000334983	NM_138410	ENSP00000335605
ENSG00000153551	ENST00000349718	NM_181472	ENSP00000283621
ENSG00000001631	ENST00000394505	NM_194454	ENSP00000378013
ENSG00000137491	ENST00000289575	NM_007256	ENSP00000289575
ENSG00000001631	ENST00000394503	NM_001013406	ENSP00000378011
ENSG00000136275	ENST00000258776	NM_025031	ENSP00000258776
ENSG00000196498	ENST00000356219	NM_006312	ENSP00000348551
ENSG00000184178	ENST00000401642	NM_152540	ENSP00000384182
ENSG00000254852	ENST00000553201	NM_001277324	ENSP00000446882
ENSG00000175274	ENST00000308212	NM_001258321	ENSP00000309532
ENSG00000104290	ENST00000240093	NM_017412	ENSP00000240093
ENSG00000196498	ENST00000404121	NM_001206654	ENSP00000385618
ENSG00000137491	ENST00000525650	NM_001145212	ENSP00000436324
ENSG00000052749	ENST00000370992	NM_015179	ENSP00000360031
ENSG00000104290	ENST00000537916	NM_145866	ENSP00000437489
ENSG00000137936	ENST00000370247	NM_001261410	ENSP00000359267
ENSG00000165233	ENST00000375464	NM_032310	ENSP00000364613
ENSG00000052749	ENST00000315563	NM_001284337	ENSP00000324315
ENSG00000091317	ENST00000205636	NM_017801	ENSP00000205636
ENSG00000137936	ENST00000260502	NM_003567	ENSP00000260502
ENSG00000160318	ENST00000291715	NM_152353	ENSP00000291715
ENSG00000137936	ENST00000370244	NM_001261408	ENSP00000359264
ENSG00000052749	ENST00000414986	NM_001145114	ENSP00000414863
ENSG00000137491	ENST00000428359	NM_001145211	ENSP00000388912
ENSG00000137936	ENST00000370243	NM_001261409	ENSP00000359263
ENSG00000015133	ENST00000389857	NM_001080414	ENSP00000374507
ENSG00000001631	ENST00000394507	NM_194456	ENSP00000378015
ENSG00000144485	ENST00000409160	NM_001142853	ENSP00000387215
ENSG00000144485	ENST00000409160	NM_018645	ENSP00000387215
ENSG00000088298	ENST00000374491	NM_001145025	ENSP00000363615
ENSG00000088298	ENST00000374492	NM_018217	ENSP00000363616
ENSG00000144485	ENST00000409574	NM_001282434	ENSP00000387008
ENSG00000131149	ENST00000405402	NM_001134473	ENSP00000384839
ENSG00000105374	ENST00000221978	NM_005601	ENSP00000221978
ENSG00000213533	ENST00000355083	NM_198563	ENSP00000347195
ENSG00000131669	ENST00000375446	NM_004148	ENSP00000364595
ENSG00000131149	ENST00000253458	NM_014615	ENSP00000253458
ENSG00000222038	ENST00000409602	NM_001277083	ENSP00000387176
ENSG00000131149	ENST00000393243	NM_001278184	ENSP00000376934
ENSG00000012232	ENST00000220562	NM_001440	ENSP00000220562
ENSG00000173302	ENST00000309926	NM_207364	ENSP00000308908
ENSG00000106348	ENST00000419067	NM_001142576	ENSP00000399400
ENSG00000106348	ENST00000338791	NM_000883	ENSP00000345096
ENSG00000106348	ENST00000496200	NM_001142575	ENSP00000420803
ENSG00000105370	ENST00000221973	NM_030657	ENSP00000221973
ENSG00000164744	ENST00000297325	NM_001030019	ENSP00000297325
ENSG00000105370	ENST00000596399	NM_001161748	ENSP00000472090
ENSG00000102900	ENST00000308159	NM_014669	ENSP00000310668
ENSG00000106348	ENST00000354269	NM_001102605	ENSP00000346219
ENSG00000164744	ENST00000395572	NM_152782	ENSP00000378939
ENSG00000106348	ENST00000348127	NM_183243	ENSP00000265385
ENSG00000106348	ENST00000470772	NM_001142573	ENSP00000417296
ENSG00000023171	ENST00000456860	NM_001286563	ENSP00000402457
ENSG00000067334	ENST00000436063	NM_014597	ENSP00000411010
ENSG00000106348	ENST00000480861	NM_001142574	ENSP00000420185
ENSG00000135341	ENST00000369325	NM_145332	ENSP00000358331
ENSG00000164744	ENST00000453192	NM_001284350	ENSP00000387525
ENSG00000023171	ENST00000529750	NM_020716	ENSP00000436500
ENSG00000135341	ENST00000369327	NM_145333	ENSP00000358333
ENSG00000100341	ENST00000216177	NM_138814	ENSP00000216177
ENSG00000102900	ENST00000564887	NM_001242795	ENSP00000458039
ENSG00000100341	ENST00000593866	NM_001177675	ENSP00000471795
ENSG00000178171	ENST00000423981	NM_001105194	ENSP00000392700
ENSG00000178171	ENST00000423981	NM_001105195	ENSP00000392700
ENSG00000178171	ENST00000423981	NM_152698	ENSP00000392700
ENSG00000178171	ENST00000423981	NM_001105193	ENSP00000392700
ENSG00000135341	ENST00000369332	NM_003188	ENSP00000358338
ENSG00000135341	ENST00000369329	NM_145331	ENSP00000358335
ENSG00000144635	ENST00000273130	NM_016141	ENSP00000273130
ENSG00000133131	ENST00000355610	NM_001085354	ENSP00000347821
ENSG00000133131	ENST00000355610	NM_024657	ENSP00000347821
ENSG00000102900	ENST00000542526	NM_001242796	ENSP00000440235
ENSG00000189164	ENST00000436120	NM_032453	ENSP00000390179
ENSG00000011566	ENST00000263881	NM_003618	ENSP00000263881
ENSG00000160963	ENST00000313669	NM_133457	ENSP00000318234
ENSG00000160963	ENST00000313669	NM_001278563	ENSP00000318234
ENSG00000140391	ENST00000267970	NM_001168412	ENSP00000267970
ENSG00000140391	ENST00000267970	NM_198902	ENSP00000267970
ENSG00000140391	ENST00000267970	NM_005724	ENSP00000267970
ENSG00000019485	ENST00000424263	NM_001256695	ENSP00000394314
ENSG00000019485	ENST00000424263	NM_001256696	ENSP00000394314
ENSG00000011566	ENST00000341681	NM_001270425	ENSP00000345434
ENSG00000023171	ENST00000529432	NM_001286564	ENSP00000432987
ENSG00000142657	ENST00000270776	NM_002631	ENSP00000270776
ENSG00000132911	ENST00000255262	NM_020167	ENSP00000255262
ENSG00000023909	ENST00000370238	NM_002061	ENSP00000359258
ENSG00000103512	ENST00000287667	NM_014287	ENSP00000287667
ENSG00000144285	ENST00000375405	NM_001165964	ENSP00000364554
ENSG00000144285	ENST00000375405	NM_006920	ENSP00000364554
ENSG00000262874	ENST00000574814	NM_001193623	ENSP00000458772
ENSG00000147571	ENST00000276571	NM_000756	ENSP00000276571
ENSG00000169241	ENST00000303343	NM_001122839	ENSP00000306146
ENSG00000219200	ENST00000548577	NM_001004333	ENSP00000449500
ENSG00000100344	ENST00000216180	NM_025225	ENSP00000216180
ENSG00000144285	ENST00000423058	NM_001165963	ENSP00000407030
ENSG00000144285	ENST00000423058	NM_001202435	ENSP00000407030
ENSG00000030419	ENST00000374319	NM_001079526	ENSP00000363439
ENSG00000179041	ENST00000320270	NM_015169	ENSP00000322396
ENSG00000019505	ENST00000020926	NM_020826	ENSP00000020926
ENSG00000019505	ENST00000020926	NM_001247987	ENSP00000020926
ENSG00000169241	ENST00000368404	NM_018845	ENSP00000357389
ENSG00000169241	ENST00000368404	NM_001287587	ENSP00000357389
ENSG00000273274	ENST00000609129	NM_001145720	ENSP00000476499
ENSG00000196437	ENST00000316950	NM_152484	ENSP00000325018
ENSG00000204130	ENST00000388768	NM_017987	ENSP00000373420
ENSG00000169241	ENST00000368401	NM_001122837	ENSP00000357386
ENSG00000169241	ENST00000368401	NM_001287588	ENSP00000357386
ENSG00000175279	ENST00000309048	NM_199294	ENSP00000308583
ENSG00000175279	ENST00000309048	NM_001270517	ENSP00000308583
ENSG00000204130	ENST00000399200	NM_001042417	ENSP00000382151
ENSG00000204130	ENST00000454950	NM_001278225	ENSP00000404986
ENSG00000185988	ENST00000454744	NM_001243079	ENSP00000468376
ENSG00000175279	ENST00000602787	NM_198544	ENSP00000473509
ENSG00000175279	ENST00000602296	NM_199006	ENSP00000473401
ENSG00000030419	ENST00000457361	NM_016260	ENSP00000410447
ENSG00000160062	ENST00000373510	NM_001040441	ENSP00000362609
ENSG00000261594	ENST00000562197	NM_001195528	ENSP00000474988
ENSG00000129460	ENST00000408901	NM_015514	ENSP00000386134
ENSG00000129460	ENST00000408901	NM_001042635	ENSP00000386134
ENSG00000131153	ENST00000253462	NM_016095	ENSP00000253462
ENSG00000181588	ENST00000402693	NM_203304	ENSP00000384398
ENSG00000100485	ENST00000216373	NM_006939	ENSP00000216373
ENSG00000181588	ENST00000388824	NM_001174118	ENSP00000373476
ENSG00000122012	ENST00000502798	NM_014979	ENSP00000423541
ENSG00000179085	ENST00000368399	NM_018973	ENSP00000357384
ENSG00000137337	ENST00000376406	NM_014641	ENSP00000365588
ENSG00000173517	ENST00000312493	NM_024776	ENSP00000309230
ENSG00000179085	ENST00000368400	NM_153741	ENSP00000357385
ENSG00000196923	ENST00000359895	NM_203352	ENSP00000352964
ENSG00000104299	ENST00000521022	NM_018250	ENSP00000429065
ENSG00000061987	ENST00000393632	NM_001278472	ENSP00000377252
ENSG00000061987	ENST00000393632	NM_015026	ENSP00000377252
ENSG00000101000	ENST00000216968	NM_006404	ENSP00000216968
ENSG00000196923	ENST00000355841	NM_005451	ENSP00000348099
ENSG00000104299	ENST00000416984	NM_001145159	ENSP00000398208
ENSG00000061987	ENST00000546600	NM_001278469	ENSP00000447407
ENSG00000104299	ENST00000521777	NM_001172562	ENSP00000430943
ENSG00000171827	ENST00000330173	NM_144694	ENSP00000331540
ENSG00000176261	ENST00000468695	NM_178547	ENSP00000417677
ENSG00000196923	ENST00000355572	NM_213636	ENSP00000347776
ENSG00000204304	ENST00000375050	NM_002586	ENSP00000364190
ENSG00000119707	ENST00000261973	NM_021239	ENSP00000261973
ENSG00000061987	ENST00000552738	NM_001278471	ENSP00000449215
ENSG00000100347	ENST00000350028	NM_015380	ENSP00000345445
ENSG00000061987	ENST00000393629	NM_001278470	ENSP00000377249
ENSG00000141756	ENST00000321562	NM_021939	ENSP00000317232
ENSG00000071655	ENST00000434436	NM_001281453	ENSP00000412302
ENSG00000071655	ENST00000434436	NM_001281454	ENSP00000412302
ENSG00000125966	ENST00000246186	NM_006690	ENSP00000246186
ENSG00000154102	ENST00000284245	NM_206967	ENSP00000284245
ENSG00000116106	ENST00000281821	NM_004438	ENSP00000281821
ENSG00000163463	ENST00000295682	NM_173852	ENSP00000295682
ENSG00000139218	ENST00000369367	NM_004719	ENSP00000358374
ENSG00000164796	ENST00000343508	NM_198124	ENSP00000345799
ENSG00000164796	ENST00000297405	NM_198123	ENSP00000297405
ENSG00000131148	ENST00000253457	NM_006067	ENSP00000253457
ENSG00000131148	ENST00000435200	NM_001142288	ENSP00000391730
ENSG00000162869	ENST00000281394	NM_001193475	ENSP00000281394
ENSG00000162869	ENST00000281394	NM_152994	ENSP00000281394
ENSG00000164796	ENST00000455883	NM_052900	ENSP00000412263
ENSG00000165238	ENST00000297954	NM_001282394	ENSP00000297954
ENSG00000164649	ENST00000356195	NM_001127370	ENSP00000348523
ENSG00000166257	ENST00000392770	NM_018400	ENSP00000376523
ENSG00000070915	ENST00000438926	NM_001126108	ENSP00000402152
ENSG00000070915	ENST00000438926	NM_000339	ENSP00000402152
ENSG00000070915	ENST00000438926	NM_001126107	ENSP00000402152
ENSG00000140382	ENST00000381714	NM_018200	ENSP00000371133
ENSG00000151632	ENST00000380753	NM_205845	ENSP00000370129
ENSG00000164649	ENST00000406877	NM_018719	ENSP00000383986
ENSG00000166257	ENST00000299333	NM_001040151	ENSP00000299333
ENSG00000183426	ENST00000328085	NM_006985	ENSP00000331843
ENSG00000164649	ENST00000373934	NM_001127371	ENSP00000363045
ENSG00000198691	ENST00000370225	NM_000350	ENSP00000359245
ENSG00000023697	ENST00000428559	NM_015954	ENSP00000416583
ENSG00000162869	ENST00000294952	NM_001135629	ENSP00000294952
ENSG00000165238	ENST00000395477	NM_006648	ENSP00000378860
ENSG00000151632	ENST00000407674	NM_001354	ENSP00000385221
ENSG00000151632	ENST00000455190	NM_001135241	ENSP00000408440
ENSG00000137486	ENST00000420843	NM_004041	ENSP00000409581
ENSG00000137486	ENST00000360025	NM_020251	ENSP00000353124
ENSG00000132326	ENST00000254657	NM_022817	ENSP00000254657
ENSG00000127540	ENST00000591899	NM_006830	ENSP00000467262
ENSG00000147576	ENST00000396623	NM_144650	ENSP00000379865
ENSG00000173473	ENST00000254480	NM_003074	ENSP00000254480
ENSG00000188677	ENST00000406477	NM_001003828	ENSP00000384515
ENSG00000188227	ENST00000542455	NM_001013659	ENSP00000444355
ENSG00000184220	ENST00000421999	NM_032359	ENSP00000410396
ENSG00000188677	ENST00000338758	NM_013327	ENSP00000342492
ENSG00000142512	ENST00000353836	NM_001171157	ENSP00000342389
ENSG00000142512	ENST00000353836	NM_001171159	ENSP00000342389
ENSG00000142512	ENST00000353836	NM_001171158	ENSP00000342389
ENSG00000136002	ENST00000326016	NM_015320	ENSP00000316845
ENSG00000104957	ENST00000221554	NM_030818	ENSP00000221554
ENSG00000167695	ENST00000308278	NM_024792	ENSP00000312017
ENSG00000204352	ENST00000375419	NM_001098808	ENSP00000364568
ENSG00000188677	ENST00000404989	NM_001243385	ENSP00000384353
ENSG00000136002	ENST00000525839	NM_032995	ENSP00000432267
ENSG00000142512	ENST00000442846	NM_001171161	ENSP00000395475
ENSG00000184220	ENST00000489081	NM_001167924	ENSP00000419161
ENSG00000213523	ENST00000336283	NM_001035235	ENSP00000337513
ENSG00000152595	ENST00000361056	NM_020203	ENSP00000354341
ENSG00000152595	ENST00000424957	NM_001184694	ENSP00000416984
ENSG00000142512	ENST00000439889	NM_001171156	ENSP00000389132
ENSG00000152595	ENST00000560249	NM_001184697	ENSP00000453994
ENSG00000152595	ENST00000540395	NM_001184696	ENSP00000443491
ENSG00000152595	ENST00000540395	NM_001184695	ENSP00000443491
ENSG00000242372	ENST00000374436	NM_181468	ENSP00000363559
ENSG00000242372	ENST00000374436	NM_001267810	ENSP00000363559
ENSG00000160145	ENST00000240874	NM_003947	ENSP00000240874
ENSG00000243056	ENST00000310331	NM_003732	ENSP00000308472
ENSG00000241563	ENST00000377049	NM_001302	ENSP00000366248
ENSG00000106436	ENST00000223167	NM_138403	ENSP00000223167
ENSG00000242372	ENST00000374443	NM_181466	ENSP00000363566
ENSG00000188938	ENST00000375412	NM_198841	ENSP00000364561
ENSG00000037757	ENST00000319545	NM_032285	ENSP00000314871
ENSG00000142512	ENST00000356298	NM_033130	ENSP00000348646
ENSG00000242372	ENST00000374450	NM_002212	ENSP00000363574
ENSG00000117868	ENST00000251527	NM_020728	ENSP00000251527
ENSG00000037757	ENST00000040663	NM_001031727	ENSP00000040663
ENSG00000125089	ENST00000245105	NM_018986	ENSP00000245105
ENSG00000175264	ENST00000308064	NM_003654	ENSP00000309270
ENSG00000111906	ENST00000398153	NM_016063	ENSP00000381220
ENSG00000131143	ENST00000253452	NM_001861	ENSP00000253452
ENSG00000104979	ENST00000588234	NM_014047	ENSP00000465432
ENSG00000169432	ENST00000409672	NM_002977	ENSP00000386306
ENSG00000164746	ENST00000420324	NM_001267865	ENSP00000394648
ENSG00000164746	ENST00000435376	NM_001267866	ENSP00000391652
ENSG00000160049	ENST00000377038	NM_004401	ENSP00000366237
ENSG00000164746	ENST00000348904	NM_001100159	ENSP00000335500
ENSG00000160049	ENST00000377036	NM_213566	ENSP00000366235
ENSG00000162521	ENST00000373493	NM_005610	ENSP00000362592
ENSG00000162521	ENST00000373493	NM_001135255	ENSP00000362592
ENSG00000155511	ENST00000285900	NM_000827	ENSP00000285900
ENSG00000155511	ENST00000285900	NM_001258019	ENSP00000285900
ENSG00000181830	ENST00000314134	NM_018389	ENSP00000313318
ENSG00000181830	ENST00000456334	NM_001145266	ENSP00000399779
ENSG00000181830	ENST00000456334	NM_001145265	ENSP00000399779
ENSG00000169783	ENST00000355300	NM_032808	ENSP00000347451
ENSG00000155511	ENST00000340592	NM_001258020	ENSP00000339343
ENSG00000155511	ENST00000340592	NM_001114183	ENSP00000339343
ENSG00000155511	ENST00000521843	NM_001258023	ENSP00000427864
ENSG00000160145	ENST00000291478	NM_007064	ENSP00000291478
ENSG00000155511	ENST00000448073	NM_001258022	ENSP00000415569
ENSG00000155511	ENST00000518783	NM_001258021	ENSP00000428994
ENSG00000162521	ENST00000458695	NM_001135256	ENSP00000396057
ENSG00000160145	ENST00000360013	NM_001024660	ENSP00000353109
ENSG00000137962	ENST00000260526	NM_004815	ENSP00000260526
ENSG00000171817	ENST00000592533	NM_152606	ENSP00000466274
ENSG00000171817	ENST00000589117	NM_001172226	ENSP00000467118
ENSG00000141376	ENST00000407086	NM_017679	ENSP00000385323
ENSG00000204104	ENST00000391993	NM_001139490	ENSP00000375851
ENSG00000142655	ENST00000356607	NM_004565	ENSP00000349016
ENSG00000171817	ENST00000316433	NM_001172225	ENSP00000324598
ENSG00000204104	ENST00000373327	NM_015650	ENSP00000362424
ENSG00000141376	ENST00000390652	NM_001099432	ENSP00000375067
ENSG00000121671	ENST00000417225	NM_001127457	ENSP00000397419
ENSG00000141698	ENST00000269534	NM_052935	ENSP00000269534
ENSG00000121671	ENST00000443527	NM_021117	ENSP00000406751
ENSG00000183696	ENST00000331803	NM_001287426	ENSP00000330032
ENSG00000163935	ENST00000394752	NM_016329	ENSP00000378235
ENSG00000183696	ENST00000457596	NM_001287428	ENSP00000408899
ENSG00000048828	ENST00000277165	NM_014612	ENSP00000277165
ENSG00000048828	ENST00000277165	NM_001286722	ENSP00000277165
ENSG00000183696	ENST00000395564	NM_003364	ENSP00000378931
ENSG00000048828	ENST00000375389	NM_001286724	ENSP00000364538
ENSG00000183696	ENST00000395560	NM_001287429	ENSP00000378927
ENSG00000180479	ENST00000451802	NM_016536	ENSP00000392638
ENSG00000183696	ENST00000341253	NM_181597	ENSP00000342878
ENSG00000166261	ENST00000530393	NM_003455	ENSP00000432504
ENSG00000167202	ENST00000300584	NM_144572	ENSP00000300584
ENSG00000167202	ENST00000300584	NM_015079	ENSP00000300584
ENSG00000135547	ENST00000368364	NM_012259	ENSP00000357348
ENSG00000214946	ENST00000437605	NM_178571	ENSP00000410111
ENSG00000163586	ENST00000295834	NM_001443	ENSP00000295834
ENSG00000051108	ENST00000439977	NM_014685	ENSP00000409555
ENSG00000051108	ENST00000439977	NM_001272103	ENSP00000409555
ENSG00000051108	ENST00000439977	NM_001010989	ENSP00000409555
ENSG00000079785	ENST00000233084	NM_004939	ENSP00000233084
ENSG00000221931	ENST00000327930	NM_001005188	ENSP00000333724
ENSG00000135333	ENST00000369303	NM_004440	ENSP00000358309
ENSG00000135333	ENST00000369303	NM_001288629	ENSP00000358309
ENSG00000135333	ENST00000369297	NM_001288630	ENSP00000358303
ENSG00000179409	ENST00000319004	NM_015721	ENSP00000321706
ENSG00000196099	ENST00000309154	NM_001005325	ENSP00000311038
ENSG00000121653	ENST00000241014	NM_005456	ENSP00000241014
ENSG00000196139	ENST00000380554	NM_003739	ENSP00000369927
ENSG00000196139	ENST00000380554	NM_001253908	ENSP00000369927
ENSG00000125998	ENST00000374408	NM_178468	ENSP00000363529
ENSG00000234776	ENST00000449465	NM_001080446	ENSP00000401498
ENSG00000204300	ENST00000375026	NM_001013743	ENSP00000364166
ENSG00000182973	ENST00000331889	NM_001256741	ENSP00000329376
ENSG00000140968	ENST00000268638	NM_002163	ENSP00000268638
ENSG00000181518	ENST00000321355	NM_001005197	ENSP00000325381
ENSG00000120498	ENST00000374333	NM_031276	ENSP00000363453
ENSG00000197724	ENST00000359246	NM_005392	ENSP00000352185
ENSG00000188991	ENST00000344941	NM_001170798	ENSP00000340402
ENSG00000182973	ENST00000328834	NM_015442	ENSP00000330060
ENSG00000130940	ENST00000377022	NM_001079843	ENSP00000366221
ENSG00000179889	ENST00000535621	NM_001285449	ENSP00000437835
ENSG00000120498	ENST00000395889	NM_001003811	ENSP00000379226
ENSG00000179889	ENST00000455313	NM_001285450	ENSP00000406703
ENSG00000130940	ENST00000344008	NM_017766	ENSP00000339445
ENSG00000179889	ENST00000396410	NM_015027	ENSP00000379691
ENSG00000179889	ENST00000396410	NM_001285447	ENSP00000379691
ENSG00000087299	ENST00000421284	NM_024884	ENSP00000405559
ENSG00000146094	ENST00000312943	NM_001144875	ENSP00000325174
ENSG00000166130	ENST00000393042	NM_201613	ENSP00000376762
ENSG00000146094	ENST00000377112	NM_001144876	ENSP00000366316
ENSG00000131668	ENST00000253968	NM_021570	ENSP00000253968
ENSG00000179889	ENST00000569715	NM_001285444	ENSP00000455070
ENSG00000162520	ENST00000409190	NM_030786	ENSP00000386439
ENSG00000166130	ENST00000342502	NM_201612	ENSP00000343471
ENSG00000145216	ENST00000337488	NM_030917	ENSP00000336752
ENSG00000146094	ENST00000357198	NM_024872	ENSP00000349727
ENSG00000138964	ENST00000444313	NM_022141	ENSP00000391583
ENSG00000145216	ENST00000358575	NM_001134937	ENSP00000351383
ENSG00000170425	ENST00000304222	NM_000676	ENSP00000304501
ENSG00000162520	ENST00000373484	NM_001161708	ENSP00000362583
ENSG00000179889	ENST00000450288	NM_001285445	ENSP00000391147
ENSG00000145216	ENST00000306932	NM_001134938	ENSP00000302993
ENSG00000166130	ENST00000299157	NM_153687	ENSP00000299157
ENSG00000171014	ENST00000307033	NM_001001965	ENSP00000305970
ENSG00000105366	ENST00000321424	NM_014442	ENSP00000321077
ENSG00000179889	ENST00000447912	NM_001285448	ENSP00000400310
ENSG00000182973	ENST00000454516	NM_001256742	ENSP00000399862
ENSG00000126870	ENST00000407559	NM_018051	ENSP00000384290
ENSG00000008394	ENST00000396210	NM_001260511	ENSP00000379513
ENSG00000008394	ENST00000396210	NM_020300	ENSP00000379513
ENSG00000181499	ENST00000321252	NM_001005187	ENSP00000325203
ENSG00000163462	ENST00000368385	NM_001282379	ENSP00000357369
ENSG00000008394	ENST00000535309	NM_001267598	ENSP00000438308
ENSG00000117528	ENST00000370214	NM_002858	ENSP00000359233
ENSG00000196248	ENST00000531945	NM_001004474	ENSP00000431914
ENSG00000132003	ENST00000254323	NM_023072	ENSP00000254323
ENSG00000138964	ENST00000422871	NM_001137605	ENSP00000391453
ENSG00000120784	ENST00000351218	NM_014898	ENSP00000343581
ENSG00000144115	ENST00000343544	NM_001244676	ENSP00000339563
ENSG00000152670	ENST00000505374	NM_024415	ENSP00000424838
ENSG00000008394	ENST00000396207	NM_145764	ENSP00000379510
ENSG00000117528	ENST00000315713	NM_001122674	ENSP00000326880
ENSG00000144115	ENST00000324166	NM_018271	ENSP00000327323
ENSG00000125375	ENST00000245448	NM_001003805	ENSP00000245448
ENSG00000174946	ENST00000309180	NM_013308	ENSP00000308479
ENSG00000008394	ENST00000010404	NM_145792	ENSP00000010404
ENSG00000008394	ENST00000396209	NM_145791	ENSP00000379512
ENSG00000254737	ENST00000320891	NM_001004462	ENSP00000325076
ENSG00000125375	ENST00000426751	NM_015684	ENSP00000389246
ENSG00000068079	ENST00000415816	NM_005533	ENSP00000394579
ENSG00000236981	ENST00000375024	NM_001001953	ENSP00000364164
ENSG00000125375	ENST00000311459	NM_001003803	ENSP00000308334
ENSG00000113108	ENST00000356738	NM_133172	ENSP00000349177
ENSG00000113108	ENST00000356738	NM_133174	ENSP00000349177
ENSG00000187556	ENST00000397555	NM_001098622	ENSP00000380687
ENSG00000103241	ENST00000262426	NM_001451	ENSP00000262426
ENSG00000174944	ENST00000309170	NM_014879	ENSP00000308361
ENSG00000174944	ENST00000309170	NM_001081455	ENSP00000308361
ENSG00000152670	ENST00000511853	NM_001166534	ENSP00000423123
ENSG00000158079	ENST00000375360	NM_001253830	ENSP00000364509
ENSG00000158079	ENST00000375360	NM_177995	ENSP00000364509
ENSG00000136367	ENST00000419474	NM_033400	ENSP00000413418
ENSG00000113108	ENST00000357560	NM_133173	ENSP00000350171
ENSG00000113108	ENST00000357560	NM_006051	ENSP00000350171
ENSG00000158079	ENST00000288976	NM_001253829	ENSP00000288976
ENSG00000158079	ENST00000288976	NM_152422	ENSP00000288976
ENSG00000147223	ENST00000276173	NM_138382	ENSP00000276173
ENSG00000152670	ENST00000353507	NM_001142549	ENSP00000334167
ENSG00000152670	ENST00000514278	NM_001166533	ENSP00000425359
ENSG00000147223	ENST00000411805	NM_001171706	ENSP00000400539
ENSG00000152154	ENST00000281961	NM_152390	ENSP00000281961
ENSG00000138271	ENST00000260843	NM_023915	ENSP00000260843
ENSG00000101974	ENST00000327569	NM_173694	ENSP00000332756
ENSG00000101974	ENST00000361648	NM_001010986	ENSP00000355165
ENSG00000121680	ENST00000241041	NM_057174	ENSP00000241041
ENSG00000121680	ENST00000241041	NM_004813	ENSP00000241041
ENSG00000165376	ENST00000336803	NM_020384	ENSP00000336571
ENSG00000181631	ENST00000325602	NM_176894	ENSP00000320376
ENSG00000163462	ENST00000368382	NM_001256600	ENSP00000357366
ENSG00000163462	ENST00000368382	NM_001256599	ENSP00000357366
ENSG00000163462	ENST00000368382	NM_025058	ENSP00000357366
ENSG00000163462	ENST00000368382	NM_001256601	ENSP00000357366
ENSG00000165376	ENST00000541806	NM_001171092	ENSP00000441283
ENSG00000165376	ENST00000540876	NM_001171095	ENSP00000443230
ENSG00000163462	ENST00000334634	NM_001282378	ENSP00000334657
ENSG00000163462	ENST00000334634	NM_001256601	ENSP00000334657
ENSG00000214941	ENST00000399277	NM_001042697	ENSP00000382218
ENSG00000214941	ENST00000399277	NM_001042698	ENSP00000382218
ENSG00000175787	ENST00000395395	NM_194320	ENSP00000378792
ENSG00000162522	ENST00000401073	NM_020888	ENSP00000383851
ENSG00000117525	ENST00000334047	NM_001993	ENSP00000334145
ENSG00000162522	ENST00000294521	NM_001198973	ENSP00000294521
ENSG00000117525	ENST00000370207	NM_001178096	ENSP00000359226
ENSG00000132016	ENST00000346736	NM_024323	ENSP00000254336
ENSG00000162522	ENST00000373480	NM_001198972	ENSP00000362579
ENSG00000213822	ENST00000396477	NM_001278392	ENSP00000379738
ENSG00000145703	ENST00000274364	NM_006633	ENSP00000274364
ENSG00000145703	ENST00000274364	NM_001285460	ENSP00000274364
ENSG00000234560	ENST00000431524	NM_001004464	ENSP00000389072
ENSG00000182634	ENST00000330487	NM_001004463	ENSP00000329689
ENSG00000145703	ENST00000396234	NM_001285461	ENSP00000379535
ENSG00000120837	ENST00000240055	NM_006166	ENSP00000240055
ENSG00000147421	ENST00000287701	NM_001135726	ENSP00000287701
ENSG00000145703	ENST00000502745	NM_001285462	ENSP00000426027
ENSG00000089682	ENST00000372487	NM_001171080	ENSP00000361565
ENSG00000147421	ENST00000397358	NM_024567	ENSP00000380516
ENSG00000141314	ENST00000269051	NM_138328	ENSP00000269051
ENSG00000130950	ENST00000253262	NM_017561	ENSP00000253262
ENSG00000089682	ENST00000372479	NM_018301	ENSP00000361557
ENSG00000254521	ENST00000291707	NM_053003	ENSP00000291707
ENSG00000254521	ENST00000598614	NM_033329	ENSP00000472873
ENSG00000149273	ENST00000531188	NM_001260506	ENSP00000434643
ENSG00000149273	ENST00000531188	NM_001005	ENSP00000434643
ENSG00000149273	ENST00000531188	NM_001260507	ENSP00000434643
ENSG00000256053	ENST00000409074	NM_032374	ENSP00000386485
ENSG00000169313	ENST00000302632	NM_022788	ENSP00000307259
ENSG00000169313	ENST00000302632	NM_176876	ENSP00000307259
ENSG00000136237	ENST00000344041	NM_012294	ENSP00000343656
ENSG00000167699	ENST00000301329	NM_016080	ENSP00000301329
ENSG00000257923	ENST00000437600	NM_181500	ENSP00000414091
ENSG00000138346	ENST00000358410	NM_001080449	ENSP00000351185
ENSG00000101019	ENST00000374384	NM_199487	ENSP00000363505
ENSG00000135903	ENST00000392069	NM_001127366	ENSP00000375921
ENSG00000135903	ENST00000392069	NM_181458	ENSP00000375921
ENSG00000135903	ENST00000392069	NM_181459	ENSP00000375921
ENSG00000103248	ENST00000360900	NM_001159380	ENSP00000354152
ENSG00000101019	ENST00000374380	NM_001184977	ENSP00000363501
ENSG00000257923	ENST00000292538	NM_001913	ENSP00000292538
ENSG00000101019	ENST00000374385	NM_018244	ENSP00000363506
ENSG00000135903	ENST00000344493	NM_181461	ENSP00000342092
ENSG00000135903	ENST00000344493	NM_181460	ENSP00000342092
ENSG00000257923	ENST00000393824	NM_001202546	ENSP00000377410
ENSG00000149273	ENST00000527446	NM_001256802	ENSP00000436971
ENSG00000257923	ENST00000547394	NM_001202544	ENSP00000449371
ENSG00000071564	ENST00000262965	NM_003200	ENSP00000262965
ENSG00000135903	ENST00000350526	NM_181457	ENSP00000343052
ENSG00000148110	ENST00000375344	NM_032558	ENSP00000364493
ENSG00000213654	ENST00000375040	NM_001276501	ENSP00000364180
ENSG00000259431	ENST00000404535	NM_001256321	ENSP00000384580
ENSG00000259431	ENST00000404535	NM_001126339	ENSP00000384580
ENSG00000259431	ENST00000404535	NM_024328	ENSP00000384580
ENSG00000259431	ENST00000404535	NM_001256323	ENSP00000384580
ENSG00000172073	ENST00000303254	NM_152670	ENSP00000307142
ENSG00000213654	ENST00000375043	NM_022107	ENSP00000364183
ENSG00000111912	ENST00000368357	NM_001199619	ENSP00000357341
ENSG00000111912	ENST00000368357	NM_001199620	ENSP00000357341
ENSG00000103248	ENST00000543303	NM_001159379	ENSP00000444003
ENSG00000103248	ENST00000381214	NM_001159378	ENSP00000370612
ENSG00000170801	ENST00000307358	NM_053044	ENSP00000303766
ENSG00000259431	ENST00000554789	NM_001256062	ENSP00000450459
ENSG00000259431	ENST00000554789	NM_001256322	ENSP00000450459
ENSG00000130957	ENST00000375337	NM_003837	ENSP00000364486
ENSG00000152580	ENST00000282466	NM_178822	ENSP00000282466
ENSG00000152580	ENST00000282466	NM_001178145	ENSP00000282466
ENSG00000152580	ENST00000282466	NM_001178146	ENSP00000282466
ENSG00000111912	ENST00000438495	NM_001199622	ENSP00000398268
ENSG00000135903	ENST00000409828	NM_000438	ENSP00000386817
ENSG00000257923	ENST00000360264	NM_001202543	ENSP00000353401
ENSG00000257923	ENST00000425244	NM_001202545	ENSP00000409745
ENSG00000257923	ENST00000292535	NM_181552	ENSP00000292535
ENSG00000111912	ENST00000392477	NM_001122842	ENSP00000376269
ENSG00000111912	ENST00000392477	NM_181782	ENSP00000376269
ENSG00000135903	ENST00000258387	NM_013942	ENSP00000258387
ENSG00000111057	ENST00000388835	NM_000224	ENSP00000373487
ENSG00000071564	ENST00000344749	NM_001136139	ENSP00000344375
ENSG00000111912	ENST00000229634	NM_001199621	ENSP00000229634
ENSG00000111057	ENST00000388837	NM_199187	ENSP00000373489
ENSG00000103248	ENST00000322911	NM_022764	ENSP00000326777
ENSG00000103248	ENST00000322911	NM_001159377	ENSP00000326777
ENSG00000165140	ENST00000375326	NM_000507	ENSP00000364475
ENSG00000205922	ENST00000382349	NM_001080488	ENSP00000371786
ENSG00000165140	ENST00000415431	NM_001127628	ENSP00000408025
ENSG00000165905	ENST00000531526	NM_152312	ENSP00000432869
ENSG00000072201	ENST00000306888	NM_032622	ENSP00000302879
ENSG00000132024	ENST00000318003	NM_017721	ENSP00000313601
ENSG00000134323	ENST00000281043	NM_005378	ENSP00000281043
ENSG00000138944	ENST00000381176	NM_001099294	ENSP00000370568
ENSG00000118785	ENST00000237623	NM_000582	ENSP00000237623
ENSG00000179869	ENST00000435803	NM_152701	ENSP00000411096
ENSG00000072201	ENST00000263925	NM_001126328	ENSP00000263925
ENSG00000196381	ENST00000358582	NM_152605	ENSP00000351391
ENSG00000118785	ENST00000395080	NM_001040058	ENSP00000378517
ENSG00000118785	ENST00000395080	NM_001251830	ENSP00000378517
ENSG00000183476	ENST00000328828	NM_001101404	ENSP00000327846
ENSG00000188636	ENST00000341255	NM_032287	ENSP00000340434
ENSG00000065802	ENST00000264607	NM_001040445	ENSP00000264607
ENSG00000175262	ENST00000377004	NM_001170754	ENSP00000366203
ENSG00000163933	ENST00000296292	NM_052859	ENSP00000296292
ENSG00000110002	ENST00000456829	NM_001130142	ENSP00000407726
ENSG00000144451	ENST00000331683	NM_024532	ENSP00000332592
ENSG00000110002	ENST00000361352	NM_198315	ENSP00000355070
ENSG00000233608	ENST00000448943	NM_057179	ENSP00000405176
ENSG00000233608	ENST00000448943	NM_001271893	ENSP00000405176
ENSG00000172071	ENST00000303236	NM_004836	ENSP00000307235
ENSG00000110002	ENST00000392748	NM_014622	ENSP00000376504
ENSG00000144451	ENST00000432529	NM_001025436	ENSP00000415079
ENSG00000204301	ENST00000375023	NM_004557	ENSP00000364163
ENSG00000258315	ENST00000552402	NM_001142799	ENSP00000448746
ENSG00000198182	ENST00000355202	NM_032689	ENSP00000347338
ENSG00000258315	ENST00000439424	NM_001142798	ENSP00000411851
ENSG00000258315	ENST00000439424	NM_174893	ENSP00000411851
ENSG00000136425	ENST00000258930	NM_006383	ENSP00000258930
ENSG00000198182	ENST00000395835	NM_001172677	ENSP00000438015
ENSG00000136425	ENST00000539011	NM_001271888	ENSP00000442459
ENSG00000136425	ENST00000557846	NM_001271889	ENSP00000453488
ENSG00000106018	ENST00000262178	NM_003382	ENSP00000262178
ENSG00000011295	ENST00000261647	NM_001271420	ENSP00000261647
ENSG00000011295	ENST00000261647	NM_017775	ENSP00000261647
ENSG00000078687	ENST00000335749	NM_001142640	ENSP00000336783
ENSG00000118785	ENST00000360804	NM_001040060	ENSP00000354042
ENSG00000078687	ENST00000301624	NM_018996	ENSP00000301624
ENSG00000221949	ENST00000408887	NM_175895	ENSP00000386169
ENSG00000055147	ENST00000351797	NM_018691	ENSP00000341597
ENSG00000134684	ENST00000373477	NM_003680	ENSP00000362576
ENSG00000120948	ENST00000240185	NM_007375	ENSP00000240185
ENSG00000122912	ENST00000609923	NM_152707	ENSP00000476815
ENSG00000135245	ENST00000257696	NM_013332	ENSP00000257696
ENSG00000135245	ENST00000257696	NM_001098786	ENSP00000257696
ENSG00000169085	ENST00000305454	NM_152765	ENSP00000302260
ENSG00000186654	ENST00000432186	NM_001017528	ENSP00000400925
ENSG00000105492	ENST00000346477	NM_198845	ENSP00000344064
ENSG00000148120	ENST00000277198	NM_001193331	ENSP00000277198
ENSG00000105492	ENST00000359982	NM_001177548	ENSP00000353071
ENSG00000105492	ENST00000436458	NM_001177547	ENSP00000410679
ENSG00000087008	ENST00000356406	NM_003501	ENSP00000348775
ENSG00000186654	ENST00000006251	NM_015366	ENSP00000006251
ENSG00000186654	ENST00000006251	NM_001017530	ENSP00000006251
ENSG00000105492	ENST00000343300	NM_001177549	ENSP00000345907
ENSG00000105492	ENST00000343300	NM_198846	ENSP00000345907
ENSG00000087008	ENST00000413009	NM_001101667	ENSP00000413994
ENSG00000105492	ENST00000425629	NM_001245	ENSP00000401502
ENSG00000148120	ENST00000297979	NM_032823	ENSP00000297979
ENSG00000118762	ENST00000237596	NM_000297	ENSP00000237596
ENSG00000186654	ENST00000403581	NM_001198721	ENSP00000384848
ENSG00000143036	ENST00000446120	NM_001258342	ENSP00000389143
ENSG00000048540	ENST00000441439	NM_001243609	ENSP00000412479
ENSG00000048540	ENST00000441439	NM_018640	ENSP00000412479
ENSG00000186654	ENST00000336985	NM_181333	ENSP00000337464
ENSG00000087237	ENST00000200676	NM_000078	ENSP00000200676
ENSG00000048540	ENST00000447609	NM_001243610	ENSP00000413703
ENSG00000048540	ENST00000320122	NM_001243611	ENSP00000312856
ENSG00000168386	ENST00000354552	NM_182909	ENSP00000346560
ENSG00000087237	ENST00000379780	NM_001286085	ENSP00000369106
ENSG00000168386	ENST00000487087	NM_001282793	ENSP00000417774
ENSG00000143036	ENST00000271227	NM_001258340	ENSP00000271227
ENSG00000143036	ENST00000271227	NM_001114106	ENSP00000271227
ENSG00000143036	ENST00000271227	NM_001258341	ENSP00000271227
ENSG00000168386	ENST00000471562	NM_001282794	ENSP00000419642
ENSG00000153574	ENST00000283646	NM_144563	ENSP00000283646
ENSG00000172469	ENST00000358812	NM_024641	ENSP00000351669
ENSG00000168386	ENST00000331335	NM_001042459	ENSP00000327880
ENSG00000143036	ENST00000527077	NM_001258343	ENSP00000433641
ENSG00000149243	ENST00000539798	NM_001039548	ENSP00000438526
ENSG00000048540	ENST00000535535	NM_001243612	ENSP00000446115
ENSG00000197872	ENST00000381323	NM_030797	ENSP00000370724
ENSG00000168386	ENST00000383694	NM_014890	ENSP00000373192
ENSG00000143036	ENST00000467909	NM_152369	ENSP00000432789
ENSG00000130270	ENST00000310127	NM_138813	ENSP00000311336
ENSG00000189144	ENST00000536220	NM_001172689	ENSP00000440464
ENSG00000189144	ENST00000536220	NM_001172691	ENSP00000440464
ENSG00000189144	ENST00000536220	NM_001172690	ENSP00000440464
ENSG00000189144	ENST00000357309	NM_001172692	ENSP00000349861
ENSG00000189144	ENST00000339503	NM_152360	ENSP00000340171
ENSG00000116497	ENST00000373476	NM_001256121	ENSP00000362575
ENSG00000048540	ENST00000540445	NM_001243613	ENSP00000442786
ENSG00000172461	ENST00000302103	NM_006581	ENSP00000302599
ENSG00000116497	ENST00000373475	NM_022753	ENSP00000362574
ENSG00000198088	ENST00000372466	NM_017681	ENSP00000361544
ENSG00000176692	ENST00000320354	NM_005251	ENSP00000326371
ENSG00000130270	ENST00000525591	NM_001178002	ENSP00000437115
ENSG00000148120	ENST00000375315	NM_001193329	ENSP00000364464
ENSG00000176678	ENST00000320241	NM_005250	ENSP00000326272
ENSG00000132153	ENST00000445061	NM_138615	ENSP00000405620
ENSG00000111110	ENST00000228705	NM_020700	ENSP00000228705
ENSG00000048540	ENST00000354662	NM_001001395	ENSP00000346689
ENSG00000260456	ENST00000253461	NM_001256917	ENSP00000253461
ENSG00000260456	ENST00000253461	NM_001195125	ENSP00000253461
ENSG00000126215	ENST00000352127	NM_001100118	ENSP00000343392
ENSG00000165349	ENST00000298085	NM_001048164	ENSP00000298085
ENSG00000165349	ENST00000298085	NM_032803	ENSP00000298085
ENSG00000213983	ENST00000308724	NM_003917	ENSP00000312442
ENSG00000260456	ENST00000567970	NM_001195124	ENSP00000455079
ENSG00000197953	ENST00000356517	NM_207365	ENSP00000348911
ENSG00000126215	ENST00000555055	NM_005432	ENSP00000452598
ENSG00000126215	ENST00000555055	NM_001100119	ENSP00000452598
ENSG00000138336	ENST00000373644	NM_030625	ENSP00000362748
ENSG00000132000	ENST00000538517	NM_001146255	ENSP00000440080
ENSG00000166411	ENST00000299518	NM_005530	ENSP00000299518
ENSG00000197849	ENST00000341493	NM_001002905	ENSP00000476313
ENSG00000109220	ENST00000263921	NM_012110	ENSP00000263921
ENSG00000132000	ENST00000339560	NM_024825	ENSP00000345175
ENSG00000255298	ENST00000524943	NM_001005198	ENSP00000477014
ENSG00000068024	ENST00000345617	NM_006037	ENSP00000264606
ENSG00000157045	ENST00000287706	NM_001270766	ENSP00000287706
ENSG00000157045	ENST00000287706	NM_173474	ENSP00000287706
ENSG00000196341	ENST00000357821	NM_001002917	ENSP00000350474
ENSG00000132000	ENST00000538371	NM_001146254	ENSP00000442553
ENSG00000132153	ENST00000446256	NM_014966	ENSP00000392601
ENSG00000197263	ENST00000357438	NM_001002918	ENSP00000350022
ENSG00000157045	ENST00000568320	NM_001270767	ENSP00000455396
ENSG00000158169	ENST00000289081	NM_000136	ENSP00000289081
ENSG00000158169	ENST00000375305	NM_001243743	ENSP00000364454
ENSG00000180613	ENST00000326902	NM_133267	ENSP00000319118
ENSG00000204293	ENST00000375013	NM_001005468	ENSP00000364152
ENSG00000014123	ENST00000369278	NM_015323	ENSP00000358283
ENSG00000196661	ENST00000354597	NM_001005467	ENSP00000346611
ENSG00000198657	ENST00000356130	NM_001005196	ENSP00000348449
ENSG00000197125	ENST00000328064	NM_012378	ENSP00000330280
ENSG00000170953	ENST00000306842	NM_001005195	ENSP00000307159
ENSG00000100490	ENST00000395834	NM_004196	ENSP00000379176
ENSG00000100490	ENST00000216378	NM_001282236	ENSP00000216378
ENSG00000135365	ENST00000323180	NM_016621	ENSP00000323152
ENSG00000171804	ENST00000303868	NM_031951	ENSP00000368025
ENSG00000037749	ENST00000439768	NM_001135037	ENSP00000414219
ENSG00000196230	ENST00000327892	NM_178014	ENSP00000339001
ENSG00000117519	ENST00000370206	NM_001839	ENSP00000359225
ENSG00000114771	ENST00000232892	NM_001086	ENSP00000232892
ENSG00000118777	ENST00000515655	NM_001257386	ENSP00000426917
ENSG00000160097	ENST00000373471	NM_153756	ENSP00000362570
ENSG00000160097	ENST00000373471	NM_001171940	ENSP00000362570
ENSG00000125965	ENST00000374369	NM_000557	ENSP00000363489
ENSG00000037749	ENST00000436816	NM_005927	ENSP00000409933
ENSG00000037749	ENST00000436816	NM_001242336	ENSP00000409933
ENSG00000185499	ENST00000368395	NM_001204285	ENSP00000357380
ENSG00000185499	ENST00000368395	NM_001204286	ENSP00000357380
ENSG00000160097	ENST00000496770	NM_001171941	ENSP00000476320
ENSG00000163081	ENST00000295226	NM_153038	ENSP00000295226
ENSG00000117519	ENST00000394202	NM_001286055	ENSP00000377752
ENSG00000117519	ENST00000545882	NM_001286056	ENSP00000440081
ENSG00000141562	ENST00000390006	NM_001038618	ENSP00000374656
ENSG00000118777	ENST00000237612	NM_004827	ENSP00000237612
ENSG00000196119	ENST00000284287	NM_001005194	ENSP00000284287
ENSG00000135365	ENST00000257821	NM_001101802	ENSP00000257821
ENSG00000163082	ENST00000321276	NM_152386	ENSP00000315137
ENSG00000172339	ENST00000370205	NM_144988	ENSP00000359224
ENSG00000154143	ENST00000284288	NM_052959	ENSP00000284288
ENSG00000103264	ENST00000311635	NM_024735	ENSP00000310841
ENSG00000103264	ENST00000311635	NM_001282683	ENSP00000310841
ENSG00000197892	ENST00000524189	NM_015254	ENSP00000427900
ENSG00000141562	ENST00000309794	NM_031968	ENSP00000309899
ENSG00000141562	ENST00000309794	NM_012336	ENSP00000309899
ENSG00000203933	ENST00000370540	NM_001013403	ENSP00000359571
ENSG00000100796	ENST00000554684	NM_001284280	ENSP00000450864
ENSG00000141562	ENST00000345415	NM_001083608	ENSP00000283996
ENSG00000185697	ENST00000522677	NM_001080416	ENSP00000429633
ENSG00000185697	ENST00000522677	NM_001144755	ENSP00000429633
ENSG00000105497	ENST00000262259	NM_007147	ENSP00000262259
ENSG00000100796	ENST00000555462	NM_001284281	ENSP00000450891
ENSG00000163932	ENST00000394729	NM_212539	ENSP00000378217
ENSG00000163932	ENST00000330452	NM_006254	ENSP00000331602
ENSG00000105889	ENST00000406890	NM_207342	ENSP00000385239
ENSG00000105889	ENST00000404369	NM_001164460	ENSP00000384370
ENSG00000100796	ENST00000337238	NM_032560	ENSP00000337125
ENSG00000185499	ENST00000368392	NM_001018017	ENSP00000357377
ENSG00000185499	ENST00000368392	NM_001018016	ENSP00000357377
ENSG00000185499	ENST00000368392	NM_001204288	ENSP00000357377
ENSG00000185499	ENST00000368392	NM_001204287	ENSP00000357377
ENSG00000152078	ENST00000370203	NM_152487	ENSP00000359222
ENSG00000152078	ENST00000370203	NM_001199679	ENSP00000359222
ENSG00000185499	ENST00000438413	NM_001204289	ENSP00000389098
ENSG00000185499	ENST00000438413	NM_001204291	ENSP00000389098
ENSG00000185499	ENST00000438413	NM_001204290	ENSP00000389098
ENSG00000085721	ENST00000198767	NM_018427	ENSP00000198767
ENSG00000105501	ENST00000570106	NM_003830	ENSP00000455510
ENSG00000147164	ENST00000374274	NM_001256188	ENSP00000363392
ENSG00000147164	ENST00000374274	NM_013346	ENSP00000363392
ENSG00000147164	ENST00000374274	NM_001256185	ENSP00000363392
ENSG00000108666	ENST00000577809	NM_022344	ENSP00000464275
ENSG00000158555	ENST00000336898	NM_030792	ENSP00000337972
ENSG00000080572	ENST00000372453	NM_173494	ENSP00000361531
ENSG00000080572	ENST00000535523	NM_001169154	ENSP00000441930
ENSG00000063046	ENST00000262056	NM_001417	ENSP00000262056
ENSG00000161940	ENST00000293805	NM_181844	ENSP00000293805
ENSG00000152102	ENST00000409185	NM_001009993	ENSP00000387051
ENSG00000271092	ENST00000604534	NM_001199691	ENSP00000475025
ENSG00000105738	ENST00000222345	NM_015073	ENSP00000222345
ENSG00000185760	ENST00000342056	NM_001160132	ENSP00000345055
ENSG00000185760	ENST00000342056	NM_001160133	ENSP00000345055
ENSG00000012983	ENST00000013125	NM_198794	ENSP00000013125
ENSG00000012983	ENST00000013125	NM_006575	ENSP00000013125
ENSG00000185760	ENST00000370398	NM_019842	ENSP00000359425
ENSG00000183258	ENST00000507955	NM_016222	ENSP00000422753
ENSG00000120875	ENST00000240100	NM_001394	ENSP00000240100
ENSG00000120875	ENST00000240101	NM_057158	ENSP00000240101
ENSG00000254415	ENST00000360844	NM_001098612	ENSP00000354090
ENSG00000116120	ENST00000281828	NM_005687	ENSP00000281828
ENSG00000185499	ENST00000368393	NM_001204293	ENSP00000357378
ENSG00000136244	ENST00000258743	NM_000600	ENSP00000258743
ENSG00000185760	ENST00000403813	NM_001160130	ENSP00000384453
ENSG00000185760	ENST00000414165	NM_001160134	ENSP00000409861
ENSG00000198829	ENST00000362032	NM_033050	ENSP00000355156
ENSG00000122481	ENST00000370202	NM_015485	ENSP00000359221
ENSG00000122481	ENST00000370202	NM_001199682	ENSP00000359221
ENSG00000122481	ENST00000263893	NM_001128142	ENSP00000263893
ENSG00000188730	ENST00000340652	NM_198570	ENSP00000341819
ENSG00000104447	ENST00000395715	NM_014112	ENSP00000379065
ENSG00000104447	ENST00000395715	NM_001282903	ENSP00000379065
ENSG00000185499	ENST00000368396	NM_001044392	ENSP00000357381
ENSG00000184481	ENST00000374259	NM_005938	ENSP00000363377
ENSG00000184481	ENST00000374259	NM_001170931	ENSP00000363377
ENSG00000174453	ENST00000312504	NM_001080500	ENSP00000308976
ENSG00000140941	ENST00000268607	NM_022818	ENSP00000268607
ENSG00000196683	ENST00000358435	NM_019059	ENSP00000351214
ENSG00000104447	ENST00000520276	NM_001282902	ENSP00000428680
ENSG00000079313	ENST00000170168	NM_020695	ENSP00000170168
ENSG00000009724	ENST00000400897	NM_006610	ENSP00000383690
ENSG00000166148	ENST00000299178	NM_000706	ENSP00000299178
ENSG00000105509	ENST00000222115	NM_001523	ENSP00000222115
ENSG00000009724	ENST00000400898	NM_139208	ENSP00000383691
ENSG00000134595	ENST00000370536	NM_005634	ENSP00000359567
ENSG00000154144	ENST00000441174	NM_032811	ENSP00000409016
ENSG00000136546	ENST00000409855	NM_002976	ENSP00000386796
ENSG00000111911	ENST00000229633	NM_138571	ENSP00000229633
ENSG00000001629	ENST00000265742	NM_019004	ENSP00000265742
ENSG00000183793	ENST00000360151	NM_001277325	ENSP00000433597
ENSG00000184258	ENST00000370532	NM_004065	ENSP00000359563
ENSG00000042813	ENST00000046087	NM_007009	ENSP00000046087
ENSG00000042813	ENST00000046087	NM_001159878	ENSP00000046087
ENSG00000185499	ENST00000343256	NM_001044390	ENSP00000339690
ENSG00000185499	ENST00000343256	NM_001204296	ENSP00000339690
ENSG00000165055	ENST00000262432	NM_018396	ENSP00000262432
ENSG00000227234	ENST00000449283	NM_145664	ENSP00000405202
ENSG00000126001	ENST00000397527	NM_007186	ENSP00000380661
ENSG00000116649	ENST00000376957	NM_003132	ENSP00000366156
ENSG00000185499	ENST00000368398	NM_001204292	ENSP00000357383
ENSG00000185499	ENST00000368398	NM_001204294	ENSP00000357383
ENSG00000235604	ENST00000370530	NM_032461	ENSP00000359561
ENSG00000182195	ENST00000370526	NM_012317	ENSP00000359557
ENSG00000121905	ENST00000373467	NM_002143	ENSP00000362566
ENSG00000155275	ENST00000389737	NM_152544	ENSP00000374387
ENSG00000157613	ENST00000529193	NM_052854	ENSP00000434939
ENSG00000198573	ENST00000358993	NM_022661	ENSP00000351884
ENSG00000185499	ENST00000337604	NM_002456	ENSP00000338983
ENSG00000134853	ENST00000257290	NM_006206	ENSP00000257290
ENSG00000156968	ENST00000287594	NM_173803	ENSP00000287594
ENSG00000203867	ENST00000369519	NM_001134363	ENSP00000358532
ENSG00000198021	ENST00000370519	NM_013453	ENSP00000359550
ENSG00000164574	ENST00000297107	NM_198321	ENSP00000297107
ENSG00000140948	ENST00000268616	NM_015144	ENSP00000268616
ENSG00000156968	ENST00000396385	NM_001128423	ENSP00000379669
ENSG00000138376	ENST00000260947	NM_000465	ENSP00000260947
ENSG00000138376	ENST00000260947	NM_001282548	ENSP00000260947
ENSG00000138376	ENST00000260947	NM_001282545	ENSP00000260947
ENSG00000138376	ENST00000260947	NM_001282543	ENSP00000260947
ENSG00000060339	ENST00000265872	NM_018237	ENSP00000265872
ENSG00000060339	ENST00000265872	NM_001282960	ENSP00000265872
ENSG00000060339	ENST00000265872	NM_001282959	ENSP00000265872
ENSG00000122591	ENST00000432176	NM_032581	ENSP00000403396
ENSG00000121900	ENST00000373463	NM_033504	ENSP00000362562
ENSG00000129911	ENST00000250916	NM_031918	ENSP00000250916
ENSG00000171051	ENST00000595042	NM_001193306	ENSP00000471493
ENSG00000241484	ENST00000389774	NM_001017526	ENSP00000374424
ENSG00000171051	ENST00000304748	NM_002029	ENSP00000302707
ENSG00000241484	ENST00000336963	NM_001198726	ENSP00000337287
ENSG00000241484	ENST00000356099	NM_181335	ENSP00000348407
ENSG00000147677	ENST00000521861	NM_003756	ENSP00000429931
ENSG00000111371	ENST00000398637	NM_030674	ENSP00000381634
ENSG00000111371	ENST00000398637	NM_001278389	ENSP00000381634
ENSG00000111371	ENST00000398637	NM_001077484	ENSP00000381634
ENSG00000256980	ENST00000370388	NM_001126063	ENSP00000359415
ENSG00000111371	ENST00000549049	NM_001278388	ENSP00000449607
ENSG00000111371	ENST00000439706	NM_001278387	ENSP00000398142
ENSG00000206557	ENST00000383763	NM_001039111	ENSP00000373272
ENSG00000114491	ENST00000232607	NM_000373	ENSP00000232607
ENSG00000171049	ENST00000340023	NM_001005738	ENSP00000340191
ENSG00000111371	ENST00000552197	NM_001278390	ENSP00000449756
ENSG00000171049	ENST00000598776	NM_001462	ENSP00000468897
ENSG00000241484	ENST00000389773	NM_181334	ENSP00000374423
ENSG00000183813	ENST00000330953	NM_005508	ENSP00000332659
ENSG00000147234	ENST00000439554	NM_032428	ENSP00000398668
ENSG00000166780	ENST00000300006	NM_033201	ENSP00000300006
ENSG00000203926	ENST00000370518	NM_145662	ENSP00000359549
ENSG00000135314	ENST00000257765	NM_030568	ENSP00000257765
ENSG00000112214	ENST00000326771	NM_020482	ENSP00000326022
ENSG00000133872	ENST00000256255	NM_016127	ENSP00000256255
ENSG00000112214	ENST00000541107	NM_001170807	ENSP00000442357
ENSG00000135314	ENST00000370384	NM_001251874	ENSP00000359411
ENSG00000103740	ENST00000258873	NM_001199377	ENSP00000258873
ENSG00000103740	ENST00000258873	NM_015162	ENSP00000258873
ENSG00000196406	ENST00000370515	NM_145665	ENSP00000359546
ENSG00000196406	ENST00000370515	NM_032417	ENSP00000359546
ENSG00000166780	ENST00000452191	NM_001142469	ENSP00000408976
ENSG00000116514	ENST00000373456	NM_153341	ENSP00000362555
ENSG00000133872	ENST00000520303	NM_001284239	ENSP00000428963
ENSG00000116514	ENST00000356990	NM_001127361	ENSP00000349482
ENSG00000174327	ENST00000308027	NM_201566	ENSP00000309751
ENSG00000121068	ENST00000240328	NM_005994	ENSP00000240328
ENSG00000066651	ENST00000334379	NM_001031712	ENSP00000333934
ENSG00000165509	ENST00000298296	NM_138702	ENSP00000298296
ENSG00000141524	ENST00000322914	NM_007267	ENSP00000313408
ENSG00000165509	ENST00000544766	NM_177456	ENSP00000440444
ENSG00000011332	ENST00000420980	NM_004647	ENSP00000397354
ENSG00000204296	ENST00000447241	NM_006781	ENSP00000415517
ENSG00000204165	ENST00000374251	NM_001025265	ENSP00000363369
ENSG00000125975	ENST00000444723	NM_001145350	ENSP00000403566
ENSG00000204296	ENST00000533191	NM_001286475	ENSP00000431199
ENSG00000204296	ENST00000533191	NM_001286474	ENSP00000431199
ENSG00000171824	ENST00000304457	NM_002685	ENSP00000307307
ENSG00000129968	ENST00000292577	NM_001130111	ENSP00000292577
ENSG00000171824	ENST00000376936	NM_001001998	ENSP00000366135
ENSG00000147224	ENST00000372435	NM_002764	ENSP00000361512
ENSG00000152601	ENST00000355460	NM_207292	ENSP00000347637
ENSG00000011332	ENST00000355526	NM_001135155	ENSP00000347716
ENSG00000129968	ENST00000250974	NM_031213	ENSP00000250974
ENSG00000112218	ENST00000229955	NM_030784	ENSP00000229955
ENSG00000112218	ENST00000229955	NM_001143957	ENSP00000229955
ENSG00000147679	ENST00000309822	NM_032334	ENSP00000308332
ENSG00000152601	ENST00000324210	NM_021038	ENSP00000319429
ENSG00000123545	ENST00000316149	NM_014165	ENSP00000358272
ENSG00000011332	ENST00000412732	NM_001135156	ENSP00000412098
ENSG00000203909	ENST00000370370	NM_001025290	ENSP00000359396
ENSG00000147168	ENST00000374202	NM_000206	ENSP00000363318
ENSG00000152601	ENST00000485910	NM_207294	ENSP00000418427
ENSG00000152601	ENST00000463374	NM_207293	ENSP00000418108
ENSG00000155495	ENST00000285879	NM_005462	ENSP00000285879
ENSG00000124003	ENST00000446656	NM_058165	ENSP00000406674
ENSG00000203908	ENST00000370367	NM_001017361	ENSP00000359392
ENSG00000175073	ENST00000310421	NM_025054	ENSP00000309031
ENSG00000141524	ENST00000322933	NM_001127198	ENSP00000313479
ENSG00000185920	ENST00000331920	NM_000264	ENSP00000332353
ENSG00000154118	ENST00000284262	NM_020655	ENSP00000284262
ENSG00000152601	ENST00000324196	NM_207296	ENSP00000319374
ENSG00000152601	ENST00000545754	NM_207295	ENSP00000437491
ENSG00000152601	ENST00000357472	NM_207297	ENSP00000350064
ENSG00000203907	ENST00000370359	NM_001080507	ENSP00000359384
ENSG00000270024	ENST00000519289	NM_001204173	ENSP00000429022
ENSG00000146067	ENST00000514747	NM_001190946	ENSP00000422131
ENSG00000004455	ENST00000373449	NM_001199199	ENSP00000362548
ENSG00000004455	ENST00000373449	NM_013411	ENSP00000362548
ENSG00000047849	ENST00000395734	NM_001134364	ENSP00000379083
ENSG00000117569	ENST00000426398	NM_021190	ENSP00000412788
ENSG00000047849	ENST00000360240	NM_002375	ENSP00000353375
ENSG00000185920	ENST00000429896	NM_001083606	ENSP00000414823
ENSG00000140403	ENST00000394855	NM_018602	ENSP00000378324
ENSG00000036054	ENST00000344949	NM_018309	ENSP00000340693
ENSG00000213865	ENST00000519561	NM_019607	ENSP00000428002
ENSG00000155269	ENST00000382487	NM_080819	ENSP00000371927
ENSG00000004455	ENST00000354858	NM_001625	ENSP00000346921
ENSG00000036054	ENST00000394144	NM_001199198	ENSP00000377700
ENSG00000080815	ENST00000324501	NM_000021	ENSP00000326366
ENSG00000080815	ENST00000324501	NM_007318	ENSP00000326366
ENSG00000140403	ENST00000394852	NM_001130182	ENSP00000378321
ENSG00000047849	ENST00000439356	NM_030885	ENSP00000397414
ENSG00000140403	ENST00000446172	NM_001130183	ENSP00000413499
ENSG00000163644	ENST00000608933	NM_152542	ENSP00000477341
ENSG00000186231	ENST00000369261	NM_052904	ENSP00000358265
ENSG00000186231	ENST00000536676	NM_001286250	ENSP00000440382
ENSG00000185920	ENST00000437951	NM_001083603	ENSP00000389744
ENSG00000185920	ENST00000437951	NM_001083602	ENSP00000389744
ENSG00000185920	ENST00000421141	NM_001083604	ENSP00000399981
ENSG00000185920	ENST00000421141	NM_001083605	ENSP00000399981
ENSG00000186231	ENST00000539200	NM_001286251	ENSP00000441527
ENSG00000185920	ENST00000418258	NM_001083607	ENSP00000396135
ENSG00000174326	ENST00000308009	NM_153357	ENSP00000310490
ENSG00000104660	ENST00000321250	NM_015344	ENSP00000314625
ENSG00000164500	ENST00000297001	NM_001161834	ENSP00000297001
ENSG00000170266	ENST00000307363	NM_000404	ENSP00000306920
ENSG00000150593	ENST00000280154	NM_014456	ENSP00000280154
ENSG00000150593	ENST00000280154	NM_001199492	ENSP00000280154
ENSG00000104660	ENST00000523116	NM_001128208	ENSP00000428281
ENSG00000170266	ENST00000399402	NM_001079811	ENSP00000382333
ENSG00000046774	ENST00000247452	NM_016249	ENSP00000354660
ENSG00000149257	ENST00000533603	NM_001207014	ENSP00000434657
ENSG00000149257	ENST00000358171	NM_001235	ENSP00000350894
ENSG00000171861	ENST00000304478	NM_018146	ENSP00000306080
ENSG00000170266	ENST00000307377	NM_001135602	ENSP00000305920
ENSG00000177990	ENST00000324472	NM_173812	ENSP00000315988
ENSG00000150593	ENST00000393104	NM_145341	ENSP00000376816
ENSG00000110013	ENST00000545756	NM_170601	ENSP00000437877
ENSG00000110013	ENST00000545756	NM_001199922	ENSP00000437877
ENSG00000157259	ENST00000287957	NM_021167	ENSP00000287957
ENSG00000188641	ENST00000370192	NM_000110	ENSP00000359211
ENSG00000064199	ENST00000227135	NM_017425	ENSP00000227135
ENSG00000073060	ENST00000339570	NM_001082959	ENSP00000343795
ENSG00000188641	ENST00000306031	NM_001160301	ENSP00000307107
ENSG00000073060	ENST00000261693	NM_005505	ENSP00000261693
ENSG00000154146	ENST00000284292	NM_001126181	ENSP00000284292
ENSG00000154146	ENST00000284292	NM_006176	ENSP00000284292
ENSG00000115762	ENST00000403716	NM_001100623	ENSP00000385892
ENSG00000115762	ENST00000403716	NM_017958	ENSP00000385892
ENSG00000115762	ENST00000403716	NM_001267063	ENSP00000385892
ENSG00000115762	ENST00000403716	NM_001267064	ENSP00000385892
ENSG00000115762	ENST00000403716	NM_001267066	ENSP00000385892
ENSG00000115762	ENST00000403716	NM_001267065	ENSP00000385892
ENSG00000115762	ENST00000403716	NM_001267062	ENSP00000385892
ENSG00000132514	ENST00000254868	NM_182906	ENSP00000254868
ENSG00000132514	ENST00000416562	NM_006344	ENSP00000414938
ENSG00000115762	ENST00000439822	NM_001267068	ENSP00000389629
ENSG00000157404	ENST00000288135	NM_000222	ENSP00000288135
ENSG00000157404	ENST00000288135	NM_001093772	ENSP00000288135
ENSG00000123983	ENST00000357430	NM_004457	ENSP00000350012
ENSG00000123983	ENST00000392066	NM_203372	ENSP00000375918
ENSG00000104731	ENST00000353170	NM_001184854	ENSP00000262530
ENSG00000187013	ENST00000335108	NM_203425	ENSP00000335229
ENSG00000109625	ENST00000360986	NM_001014447	ENSP00000354255
ENSG00000182150	ENST00000288985	NM_001010895	ENSP00000288985
ENSG00000104731	ENST00000347925	NM_001184856	ENSP00000325717
ENSG00000120868	ENST00000551964	NM_181861	ENSP00000448165
ENSG00000104731	ENST00000270583	NM_017566	ENSP00000270583
ENSG00000214842	ENST00000399080	NM_001099218	ENSP00000382030
ENSG00000167693	ENST00000575801	NM_001205319	ENSP00000461038
ENSG00000120868	ENST00000359972	NM_013229	ENSP00000353059
ENSG00000120868	ENST00000359972	NM_001160	ENSP00000353059
ENSG00000167693	ENST00000336868	NM_022463	ENSP00000337443
ENSG00000185811	ENST00000331340	NM_006060	ENSP00000331614
ENSG00000185811	ENST00000331340	NM_001220772	ENSP00000331614
ENSG00000185811	ENST00000331340	NM_001220775	ENSP00000331614
ENSG00000185811	ENST00000331340	NM_001220773	ENSP00000331614
ENSG00000185811	ENST00000331340	NM_001220769	ENSP00000331614
ENSG00000109625	ENST00000315782	NM_003652	ENSP00000315074
ENSG00000185811	ENST00000357364	NM_001220768	ENSP00000349928
ENSG00000185811	ENST00000343574	NM_001220772	ENSP00000342750
ENSG00000185811	ENST00000343574	NM_001220775	ENSP00000342750
ENSG00000185811	ENST00000343574	NM_001220773	ENSP00000342750
ENSG00000185811	ENST00000343574	NM_001220769	ENSP00000342750
ENSG00000185811	ENST00000343574	NM_001220766	ENSP00000342750
ENSG00000185811	ENST00000349824	NM_001220767	ENSP00000342485
ENSG00000185811	ENST00000349824	NM_001220776	ENSP00000342485
ENSG00000185811	ENST00000349824	NM_001220774	ENSP00000342485
ENSG00000185811	ENST00000349824	NM_001220770	ENSP00000342485
ENSG00000185811	ENST00000349824	NM_001220771	ENSP00000342485
ENSG00000109625	ENST00000382480	NM_001014448	ENSP00000371920
ENSG00000164576	ENST00000297109	NM_024632	ENSP00000297109
ENSG00000120868	ENST00000357310	NM_181868	ENSP00000349862
ENSG00000120868	ENST00000333991	NM_181869	ENSP00000334558
ENSG00000164576	ENST00000440364	NM_001131062	ENSP00000390927
ENSG00000164576	ENST00000426761	NM_001131063	ENSP00000416393
ENSG00000177669	ENST00000320542	NM_001100916	ENSP00000314196
ENSG00000242950	ENST00000603053	NM_001130925	ENSP00000474984
ENSG00000162627	ENST00000529992	NM_152238	ENSP00000434731
ENSG00000198431	ENST00000525566	NM_001093771	ENSP00000434516
ENSG00000121075	ENST00000240335	NM_018488	ENSP00000240335
ENSG00000242950	ENST00000493463	NM_014590	ENSP00000419945
ENSG00000163032	ENST00000295156	NM_003385	ENSP00000295156
ENSG00000162627	ENST00000306121	NM_015976	ENSP00000304429
ENSG00000130414	ENST00000252711	NM_004544	ENSP00000252711
ENSG00000164754	ENST00000297338	NM_006265	ENSP00000297338
ENSG00000130948	ENST00000375263	NM_000197	ENSP00000364412
ENSG00000111404	ENST00000229002	NM_024730	ENSP00000229002
ENSG00000111404	ENST00000538724	NM_001286201	ENSP00000437814
ENSG00000104671	ENST00000221114	NM_006571	ENSP00000221114
ENSG00000133962	ENST00000256343	NM_024764	ENSP00000256343
ENSG00000166783	ENST00000396368	NM_001184998	ENSP00000379654
ENSG00000166783	ENST00000396368	NM_014647	ENSP00000379654
ENSG00000166783	ENST00000396368	NM_001184999	ENSP00000379654
ENSG00000149091	ENST00000343674	NM_201532	ENSP00000343065
ENSG00000189326	ENST00000446864	NM_001009613	ENSP00000405210
ENSG00000198431	ENST00000503506	NM_182729	ENSP00000421934
ENSG00000198431	ENST00000503506	NM_001261446	ENSP00000421934
ENSG00000198431	ENST00000503506	NM_182743	ENSP00000421934
ENSG00000198431	ENST00000526691	NM_001261445	ENSP00000435929
ENSG00000198431	ENST00000526691	NM_003330	ENSP00000435929
ENSG00000189252	ENST00000370503	NM_001009609	ENSP00000359534
ENSG00000203760	ENST00000368325	NM_001012507	ENSP00000357308
ENSG00000203760	ENST00000368325	NM_001286524	ENSP00000357308
ENSG00000142920	ENST00000294517	NM_052998	ENSP00000294517
ENSG00000198610	ENST00000263126	NM_001818	ENSP00000263126
ENSG00000125991	ENST00000348547	NM_015966	ENSP00000341358
ENSG00000144452	ENST00000272895	NM_173076	ENSP00000272895
ENSG00000125991	ENST00000357394	NM_198398	ENSP00000349970
ENSG00000262406	ENST00000571244	NM_002426	ENSP00000458585
ENSG00000144452	ENST00000389661	NM_015657	ENSP00000374312
ENSG00000056487	ENST00000403565	NM_001284296	ENSP00000385053
ENSG00000149091	ENST00000527911	NM_001199266	ENSP00000436291
ENSG00000253506	ENST00000521764	NM_199290	ENSP00000427802
ENSG00000117598	ENST00000370188	NM_001010861	ENSP00000359207
ENSG00000149091	ENST00000456247	NM_003646	ENSP00000395684
ENSG00000149091	ENST00000456247	NM_001199267	ENSP00000395684
ENSG00000056487	ENST00000313237	NM_138415	ENSP00000324403
ENSG00000179542	ENST00000381779	NM_001184750	ENSP00000371198
ENSG00000179542	ENST00000381779	NM_173078	ENSP00000371198
ENSG00000179542	ENST00000381779	NM_001184749	ENSP00000371198
ENSG00000117598	ENST00000263177	NM_001037317	ENSP00000263177
ENSG00000149091	ENST00000454345	NM_001105540	ENSP00000412178
ENSG00000203924	ENST00000370498	NM_001009615	ENSP00000359529
ENSG00000161594	ENST00000293303	NM_152467	ENSP00000293303
ENSG00000056487	ENST00000396103	NM_001135862	ENSP00000379410
ENSG00000102069	ENST00000370494	NM_001012989	ENSP00000359525
ENSG00000056487	ENST00000404079	NM_001242450	ENSP00000385105
ENSG00000130958	ENST00000253270	NM_007001	ENSP00000253270
ENSG00000149091	ENST00000395574	NM_201533	ENSP00000378941
ENSG00000167642	ENST00000301244	NM_021102	ENSP00000301244
ENSG00000184840	ENST00000332598	NM_017510	ENSP00000330945
ENSG00000130958	ENST00000375259	NM_001286990	ENSP00000364408
ENSG00000167642	ENST00000454580	NM_001166103	ENSP00000389788
ENSG00000149091	ENST00000318201	NM_001199268	ENSP00000320340
ENSG00000163092	ENST00000409043	NM_001079810	ENSP00000386454
ENSG00000163092	ENST00000409728	NM_001199143	ENSP00000386619
ENSG00000198513	ENST00000441560	NM_001127713	ENSP00000413675
ENSG00000187474	ENST00000339223	NM_002030	ENSP00000341821
ENSG00000161944	ENST00000254850	NM_080913	ENSP00000254850
ENSG00000161944	ENST00000254850	NM_080914	ENSP00000254850
ENSG00000104205	ENST00000521198	NM_001033578	ENSP00000430463
ENSG00000019102	ENST00000326621	NM_014312	ENSP00000318684
ENSG00000165244	ENST00000375256	NM_153695	ENSP00000364405
ENSG00000080007	ENST00000370336	NM_018665	ENSP00000359361
ENSG00000198513	ENST00000358385	NM_015915	ENSP00000351155
ENSG00000122550	ENST00000339077	NM_001031710	ENSP00000343273
ENSG00000227500	ENST00000316097	NM_079834	ENSP00000316007
ENSG00000164509	ENST00000396834	NM_001242638	ENSP00000380046
ENSG00000163092	ENST00000409195	NM_152381	ENSP00000386840
ENSG00000122550	ENST00000322275	NM_001172428	ENSP00000323270
ENSG00000146374	ENST00000356698	NM_032784	ENSP00000349131
ENSG00000164509	ENST00000447346	NM_001242636	ENSP00000415900
ENSG00000164509	ENST00000447346	NM_139017	ENSP00000415900
ENSG00000104205	ENST00000520976	NM_170709	ENSP00000430691
ENSG00000164509	ENST00000359040	NM_001242637	ENSP00000351935
ENSG00000163092	ENST00000409273	NM_001199144	ENSP00000387255
ENSG00000198513	ENST00000354525	NM_181598	ENSP00000346522
ENSG00000163092	ENST00000409605	NM_001199145	ENSP00000386981
ENSG00000161944	ENST00000380952	NM_080912	ENSP00000370339
ENSG00000161944	ENST00000380952	NM_001201352	ENSP00000370339
ENSG00000161944	ENST00000380952	NM_001181	ENSP00000370339
ENSG00000122550	ENST00000409689	NM_018846	ENSP00000386263
ENSG00000167641	ENST00000347262	NM_001243947	ENSP00000301243
ENSG00000164509	ENST00000490985	NM_001242639	ENSP00000427533
ENSG00000167641	ENST00000301242	NM_033256	ENSP00000301242
ENSG00000176087	ENST00000323146	NM_080670	ENSP00000327133
ENSG00000136492	ENST00000259008	NM_032043	ENSP00000259008
ENSG00000104205	ENST00000396596	NM_013257	ENSP00000379842
ENSG00000140853	ENST00000262510	NM_032206	ENSP00000262510
ENSG00000117600	ENST00000370185	NM_014839	ENSP00000359204
ENSG00000130956	ENST00000375249	NM_014282	ENSP00000364398
ENSG00000198793	ENST00000361445	NM_004958	ENSP00000354558
ENSG00000117600	ENST00000457765	NM_001166252	ENSP00000394913
ENSG00000213638	ENST00000329478	NM_138422	ENSP00000332448
ENSG00000198431	ENST00000354940	NM_182742	ENSP00000347020
ENSG00000093000	ENST00000347635	NM_007172	ENSP00000345895
ENSG00000146263	ENST00000275053	NM_198468	ENSP00000275053
ENSG00000170458	ENST00000302014	NM_000591	ENSP00000304236
ENSG00000170458	ENST00000401743	NM_001174105	ENSP00000385519
ENSG00000170458	ENST00000401743	NM_001040021	ENSP00000385519
ENSG00000170458	ENST00000401743	NM_001174104	ENSP00000385519
ENSG00000149564	ENST00000278927	NM_138961	ENSP00000278927
ENSG00000004478	ENST00000001008	NM_002014	ENSP00000001008
ENSG00000103257	ENST00000261622	NM_003486	ENSP00000261622
ENSG00000118518	ENST00000368314	NM_001242850	ENSP00000357297
ENSG00000118518	ENST00000368314	NM_001242851	ENSP00000357297
ENSG00000204290	ENST00000374993	NM_019602	ENSP00000364132
ENSG00000093000	ENST00000396096	NM_153645	ENSP00000379403
ENSG00000138642	ENST00000380265	NM_001165136	ENSP00000369617
ENSG00000140395	ENST00000558311	NM_025234	ENSP00000453801
ENSG00000141027	ENST00000268712	NM_006311	ENSP00000268712
ENSG00000161551	ENST00000301399	NM_032679	ENSP00000301399
ENSG00000171533	ENST00000304771	NM_033063	ENSP00000307093
ENSG00000138642	ENST00000264346	NM_017912	ENSP00000264346
ENSG00000161551	ENST00000451628	NM_001135590	ENSP00000389652
ENSG00000165623	ENST00000378681	NM_145314	ENSP00000367952
ENSG00000118518	ENST00000356799	NM_001242852	ENSP00000349253
ENSG00000138050	ENST00000505747	NM_025264	ENSP00000423933
ENSG00000171533	ENST00000434603	NM_207577	ENSP00000415108
ENSG00000169231	ENST00000368378	NM_007112	ENSP00000357362
ENSG00000169231	ENST00000368378	NM_001252607	ENSP00000357362
ENSG00000113196	ENST00000231121	NM_004821	ENSP00000231121
ENSG00000164220	ENST00000296641	NM_004101	ENSP00000296641
ENSG00000133275	ENST00000255641	NM_001319	ENSP00000255641
ENSG00000164220	ENST00000504899	NM_001256566	ENSP00000426703
ENSG00000092051	ENST00000356300	NM_001146028	ENSP00000348648
ENSG00000169231	ENST00000457183	NM_001252608	ENSP00000392207
ENSG00000118518	ENST00000610153	NM_001242849	ENSP00000476814
ENSG00000141027	ENST00000395851	NM_001190440	ENSP00000379192
ENSG00000118518	ENST00000608991	NM_001242846	ENSP00000477168
ENSG00000092051	ENST00000397118	NM_032452	ENSP00000380307
ENSG00000120458	ENST00000239614	NM_024631	ENSP00000239614
ENSG00000099260	ENST00000263174	NM_017734	ENSP00000263174
ENSG00000174990	ENST00000309893	NM_001739	ENSP00000309649
ENSG00000118518	ENST00000309649	NM_001242845	ENSP00000309365
ENSG00000118518	ENST00000309649	NM_030963	ENSP00000309365
ENSG00000118518	ENST00000309649	NM_001242844	ENSP00000309365
ENSG00000157514	ENST00000372390	NM_001015881	ENSP00000361466
ENSG00000172318	ENST00000305861	NM_020981	ENSP00000303740
ENSG00000203923	ENST00000370493	NM_001009614	ENSP00000359524
ENSG00000166426	ENST00000299529	NM_004378	ENSP00000299529
ENSG00000166391	ENST00000198801	NM_025098	ENSP00000198801
ENSG00000198093	ENST00000354957	NM_023074	ENSP00000347043
ENSG00000178502	ENST00000319121	NM_018143	ENSP00000314608
ENSG00000132436	ENST00000356889	NM_001287495	ENSP00000349356
ENSG00000132436	ENST00000356889	NM_001287494	ENSP00000349356
ENSG00000181104	ENST00000319211	NM_001992	ENSP00000321326
ENSG00000157514	ENST00000372397	NM_004089	ENSP00000361474
ENSG00000171314	ENST00000334828	NM_002629	ENSP00000359991
ENSG00000127980	ENST00000248633	NM_000466	ENSP00000248633
ENSG00000132436	ENST00000395556	NM_022116	ENSP00000378924
ENSG00000132436	ENST00000395556	NM_001042762	ENSP00000378924
ENSG00000132436	ENST00000395556	NM_001287495	ENSP00000378924
ENSG00000132436	ENST00000395556	NM_001287494	ENSP00000378924
ENSG00000132436	ENST00000395556	NM_001287493	ENSP00000378924
ENSG00000134294	ENST00000256689	NM_018976	ENSP00000256689
ENSG00000178473	ENST00000380433	NM_053049	ENSP00000369798
ENSG00000141027	ENST00000395848	NM_001190438	ENSP00000379189
ENSG00000132436	ENST00000433017	NM_001287492	ENSP00000399997
ENSG00000157514	ENST00000372383	NM_198057	ENSP00000361458
ENSG00000027847	ENST00000029410	NM_007255	ENSP00000029410
ENSG00000116525	ENST00000291416	NM_018207	ENSP00000291416
ENSG00000132017	ENST00000254337	NM_138353	ENSP00000254337
ENSG00000127980	ENST00000428214	NM_001282677	ENSP00000394413
ENSG00000185985	ENST00000335565	NM_032539	ENSP00000334374
ENSG00000176024	ENST00000293471	NM_001031721	ENSP00000293471
ENSG00000156869	ENST00000287474	NM_001013660	ENSP00000287474
ENSG00000176024	ENST00000391794	NM_024840	ENSP00000375671
ENSG00000182083	ENST00000402971	NM_001005853	ENSP00000384563
ENSG00000163029	ENST00000448223	NM_001142286	ENSP00000404092
ENSG00000185985	ENST00000434188	NM_001144008	ENSP00000397015
ENSG00000185985	ENST00000434188	NM_001144005	ENSP00000397015
ENSG00000185985	ENST00000434188	NM_001144003	ENSP00000397015
ENSG00000185985	ENST00000413937	NM_001144010	ENSP00000407347
ENSG00000185985	ENST00000413937	NM_001144006	ENSP00000407347
ENSG00000185985	ENST00000413937	NM_001144004	ENSP00000407347
ENSG00000185985	ENST00000428560	NM_001144009	ENSP00000412010
ENSG00000163029	ENST00000351948	NM_024624	ENSP00000323439
ENSG00000221961	ENST00000408934	NM_001080835	ENSP00000386166
ENSG00000062282	ENST00000228027	NM_032564	ENSP00000228027
ENSG00000221870	ENST00000408967	NM_004709	ENSP00000386149
ENSG00000178586	ENST00000319423	NM_173351	ENSP00000322435
ENSG00000133243	ENST00000255608	NM_017797	ENSP00000255608
ENSG00000131495	ENST00000252102	NM_001185012	ENSP00000252102
ENSG00000131495	ENST00000252102	NM_002488	ENSP00000252102
ENSG00000062282	ENST00000376262	NM_001253891	ENSP00000365438
ENSG00000136381	ENST00000258886	NM_004136	ENSP00000258886
ENSG00000132005	ENST00000254325	NM_002918	ENSP00000254325
ENSG00000172428	ENST00000307266	NM_138336	ENSP00000304147
ENSG00000256683	ENST00000243644	NM_021632	ENSP00000243644
ENSG00000172428	ENST00000607357	NM_001163424	ENSP00000475979
ENSG00000100867	ENST00000250383	NM_005794	ENSP00000250383
ENSG00000205085	ENST00000378704	NM_001128926	ENSP00000367976
ENSG00000205085	ENST00000378704	NM_001012454	ENSP00000367976
ENSG00000198648	ENST00000355999	NM_013233	ENSP00000348278
ENSG00000100867	ENST00000344777	NM_182908	ENSP00000344674
ENSG00000114021	ENST00000394140	NM_020202	ENSP00000377696
ENSG00000081377	ENST00000375241	NM_003671	ENSP00000364389
ENSG00000081377	ENST00000375241	NM_033331	ENSP00000364389
ENSG00000171136	ENST00000431365	NM_080864	ENSP00000397415
ENSG00000188219	ENST00000356920	NM_001083538	ENSP00000439189
ENSG00000178602	ENST00000319460	NM_148961	ENSP00000322486
ENSG00000184634	ENST00000333646	NM_005120	ENSP00000333125
ENSG00000081377	ENST00000375242	NM_001077181	ENSP00000364390
ENSG00000108506	ENST00000444766	NM_020748	ENSP00000414237
ENSG00000164430	ENST00000370315	NM_138441	ENSP00000359339
ENSG00000164251	ENST00000296677	NM_005242	ENSP00000296677
ENSG00000155506	ENST00000336314	NM_015315	ENSP00000336721
ENSG00000188167	ENST00000416695	NM_001136238	ENSP00000400715
ENSG00000188167	ENST00000342462	NM_001039770	ENSP00000343398
ENSG00000104998	ENST00000263379	NM_004843	ENSP00000263379
ENSG00000173171	ENST00000368376	NM_002455	ENSP00000357360
ENSG00000173171	ENST00000316721	NM_198883	ENSP00000317106
ENSG00000135248	ENST00000485070	NM_001282789	ENSP00000418192
ENSG00000164045	ENST00000302506	NM_001789	ENSP00000303706
ENSG00000164045	ENST00000351231	NM_201567	ENSP00000343166
ENSG00000108828	ENST00000355653	NM_006373	ENSP00000347872
ENSG00000163060	ENST00000295201	NM_144705	ENSP00000295201
ENSG00000187867	ENST00000340790	NM_001145028	ENSP00000344996
ENSG00000163060	ENST00000427593	NM_001286559	ENSP00000407596
ENSG00000061656	ENST00000374273	NM_003116	ENSP00000363391
ENSG00000204287	ENST00000395388	NM_019111	ENSP00000378786
ENSG00000128052	ENST00000263923	NM_002253	ENSP00000263923
ENSG00000135248	ENST00000315184	NM_032599	ENSP00000326652
ENSG00000135248	ENST00000315184	NM_001282788	ENSP00000326652
ENSG00000152049	ENST00000281830	NM_080671	ENSP00000281830
ENSG00000167645	ENST00000337679	NM_001145463	ENSP00000337411
ENSG00000171643	ENST00000317593	NM_130772	ENSP00000320430
ENSG00000167645	ENST00000392124	NM_033557	ENSP00000375971
ENSG00000198382	ENST00000356136	NM_003369	ENSP00000348455
ENSG00000167645	ENST00000339413	NM_001039673	ENSP00000343435
ENSG00000167645	ENST00000339413	NM_001039672	ENSP00000343435
ENSG00000170275	ENST00000320954	NM_006371	ENSP00000323696
ENSG00000154134	ENST00000397801	NM_022370	ENSP00000380903
ENSG00000171951	ENST00000305409	NM_003469	ENSP00000304133
ENSG00000167645	ENST00000329420	NM_001039671	ENSP00000329559
ENSG00000167645	ENST00000329420	NM_001145461	ENSP00000329559
ENSG00000072864	ENST00000396355	NM_001143979	ENSP00000379643
ENSG00000167645	ENST00000591784	NM_001145462	ENSP00000465230
ENSG00000072864	ENST00000396354	NM_017668	ENSP00000379642
ENSG00000188032	ENST00000548523	NM_001277378	ENSP00000449137
ENSG00000197619	ENST00000376716	NM_198480	ENSP00000365906
ENSG00000165929	ENST00000435962	NM_001128596	ENSP00000387882
ENSG00000165929	ENST00000340892	NM_152332	ENSP00000343199
ENSG00000197619	ENST00000598071	NM_001199324	ENSP00000471041
ENSG00000165929	ENST00000360594	NM_001128595	ENSP00000353802
ENSG00000113119	ENST00000394671	NM_018502	ENSP00000378166
ENSG00000173705	ENST00000309558	NM_015551	ENSP00000308727
ENSG00000150991	ENST00000339647	NM_021009	ENSP00000344818
ENSG00000100711	ENST00000216602	NM_001198953	ENSP00000216602
ENSG00000141858	ENST00000533683	NM_138352	ENSP00000431971
ENSG00000100711	ENST00000311141	NM_024071	ENSP00000310543
ENSG00000085741	ENST00000322563	NM_004626	ENSP00000325526
ENSG00000158122	ENST00000375234	NM_153698	ENSP00000364382
ENSG00000152056	ENST00000396654	NM_001039569	ENSP00000379891
ENSG00000141568	ENST00000335255	NM_004514	ENSP00000335677
ENSG00000111203	ENST00000228799	NM_018463	ENSP00000228799
ENSG00000142556	ENST00000270649	NM_025040	ENSP00000270649
ENSG00000157110	ENST00000397323	NM_001008710	ENSP00000380486
ENSG00000157110	ENST00000339877	NM_001008712	ENSP00000340176
ENSG00000157110	ENST00000320203	NM_006867	ENSP00000318102
ENSG00000170074	ENST00000440605	NM_173663	ENSP00000411506
ENSG00000157110	ENST00000287771	NM_001008711	ENSP00000287771
ENSG00000137492	ENST00000260045	NM_004705	ENSP00000260045
ENSG00000160094	ENST00000539719	NM_152493	ENSP00000446335
ENSG00000172005	ENST00000309988	NM_002371	ENSP00000310880
ENSG00000172005	ENST00000353004	NM_022438	ENSP00000306568
ENSG00000081386	ENST00000223428	NM_014930	ENSP00000223428
ENSG00000172005	ENST00000354078	NM_022439	ENSP00000304924
ENSG00000172005	ENST00000349807	NM_022440	ENSP00000322860
ENSG00000184389	ENST00000442999	NM_001080438	ENSP00000475261
ENSG00000145708	ENST00000274368	NM_001882	ENSP00000274368
ENSG00000110492	ENST00000405308	NM_001270550	ENSP00000385451
ENSG00000128563	ENST00000397912	NM_024653	ENSP00000381010
ENSG00000136243	ENST00000258742	NM_007342	ENSP00000258742
ENSG00000072062	ENST00000308677	NM_002730	ENSP00000309591
ENSG00000110492	ENST00000359803	NM_001012334	ENSP00000352852
ENSG00000171819	ENST00000376819	NM_021146	ENSP00000366015
ENSG00000110492	ENST00000395569	NM_001270552	ENSP00000378936
ENSG00000151748	ENST00000324679	NM_021818	ENSP00000324729
ENSG00000178460	ENST00000396592	NM_001136161	ENSP00000379837
ENSG00000110492	ENST00000395566	NM_002391	ENSP00000378933
ENSG00000072062	ENST00000589994	NM_207518	ENSP00000466651
ENSG00000102081	ENST00000370475	NM_002024	ENSP00000359506
ENSG00000110492	ENST00000407067	NM_001270551	ENSP00000384034
ENSG00000178460	ENST00000422365	NM_173518	ENSP00000413632
ENSG00000215612	ENST00000400677	NM_018942	ENSP00000383516
ENSG00000110492	ENST00000395565	NM_001012333	ENSP00000378932
ENSG00000010244	ENST00000394670	NM_001098507	ENSP00000378165
ENSG00000196597	ENST00000481138	NM_001001662	ENSP00000419397
ENSG00000154174	ENST00000284320	NM_014820	ENSP00000284320
ENSG00000082781	ENST00000296181	NM_002213	ENSP00000296181
ENSG00000010244	ENST00000321233	NM_003457	ENSP00000322777
ENSG00000120942	ENST00000376810	NM_013319	ENSP00000366006
ENSG00000178460	ENST00000313616	NM_001136160	ENSP00000317234
ENSG00000010244	ENST00000394673	NM_001032293	ENSP00000378168
ENSG00000165730	ENST00000298596	NM_152709	ENSP00000298596
ENSG00000102081	ENST00000218200	NM_001185082	ENSP00000218200
ENSG00000102081	ENST00000218200	NM_001185076	ENSP00000218200
ENSG00000163931	ENST00000423525	NM_001135055	ENSP00000405455
ENSG00000137312	ENST00000376389	NM_005803	ENSP00000365569
ENSG00000102081	ENST00000370471	NM_001185075	ENSP00000359502
ENSG00000102081	ENST00000370471	NM_001185081	ENSP00000359502
ENSG00000105011	ENST00000263382	NM_018154	ENSP00000263382
ENSG00000165730	ENST00000399169	NM_001130161	ENSP00000382121
ENSG00000099875	ENST00000309340	NM_017572	ENSP00000309485
ENSG00000214413	ENST00000448814	NM_001195305	ENSP00000436622
ENSG00000214413	ENST00000448814	NM_001195306	ENSP00000436622
ENSG00000165730	ENST00000399165	NM_001130159	ENSP00000382118
ENSG00000232399	ENST00000429667	NM_001256855	ENSP00000414392
ENSG00000165730	ENST00000399162	NM_001130160	ENSP00000382115
ENSG00000214413	ENST00000454061	NM_001195304	ENSP00000433157
ENSG00000256087	ENST00000221315	NM_014650	ENSP00000221315
ENSG00000163931	ENST00000423516	NM_001258028	ENSP00000391481
ENSG00000179240	ENST00000321844	NM_001282456	ENSP00000323821
ENSG00000205002	ENST00000378279	NM_001025357	ENSP00000367528
ENSG00000214413	ENST00000423273	NM_001195307	ENSP00000432274
ENSG00000165730	ENST00000421961	NM_001130162	ENSP00000394509
ENSG00000231396	ENST00000417945	NM_001256852	ENSP00000403760
ENSG00000233136	ENST00000457736	NM_001256854	ENSP00000400880
ENSG00000099875	ENST00000250896	NM_199054	ENSP00000250896
ENSG00000163931	ENST00000296289	NM_001064	ENSP00000296289
ENSG00000227551	ENST00000415041	NM_001256853	ENSP00000389443
ENSG00000141505	ENST00000269299	NM_001197216	ENSP00000269299
ENSG00000141505	ENST00000269299	NM_001671	ENSP00000269299
ENSG00000223569	ENST00000456464	NM_001256894	ENSP00000410621
ENSG00000249104	ENST00000511568	NM_001256857	ENSP00000422621
ENSG00000184486	ENST00000328345	NM_005604	ENSP00000329170
ENSG00000198502	ENST00000374975	NM_002125	ENSP00000364114
ENSG00000188152	ENST00000354649	NM_001045477	ENSP00000346670
ENSG00000250844	ENST00000504209	NM_001256859	ENSP00000423503
ENSG00000188152	ENST00000372322	NM_001170741	ENSP00000361397
ENSG00000173272	ENST00000309451	NM_001085365	ENSP00000311500
ENSG00000248920	ENST00000515566	NM_001256860	ENSP00000425582
ENSG00000250745	ENST00000506151	NM_001256861	ENSP00000427264
ENSG00000206535	ENST00000383693	NM_001085451	ENSP00000373191
ENSG00000080561	ENST00000262843	NM_052817	ENSP00000262843
ENSG00000080561	ENST00000262843	NM_012216	ENSP00000262843
ENSG00000197608	ENST00000389534	NM_001136499	ENSP00000374185
ENSG00000249811	ENST00000506414	NM_001256862	ENSP00000422216
ENSG00000196126	ENST00000360004	NM_002124	ENSP00000353099
ENSG00000134686	ENST00000373418	NM_004427	ENSP00000362517
ENSG00000180720	ENST00000433765	NM_000741	ENSP00000409378
ENSG00000172530	ENST00000393208	NM_079837	ENSP00000376903
ENSG00000248933	ENST00000511280	NM_001256863	ENSP00000423115
ENSG00000177628	ENST00000368373	NM_000157	ENSP00000357357
ENSG00000112234	ENST00000229971	NM_012160	ENSP00000229971
ENSG00000112234	ENST00000229971	NM_001278716	ENSP00000229971
ENSG00000135297	ENST00000415954	NM_001123226	ENSP00000402038
ENSG00000164756	ENST00000521243	NM_001172811	ENSP00000428545
ENSG00000177628	ENST00000327247	NM_001005742	ENSP00000314508
ENSG00000177628	ENST00000327247	NM_001005741	ENSP00000314508
ENSG00000232264	ENST00000504481	NM_001242327	ENSP00000425375
ENSG00000128039	ENST00000264228	NM_024592	ENSP00000264228
ENSG00000172530	ENST00000355022	NM_017869	ENSP00000347125
ENSG00000172530	ENST00000355022	NM_001173541	ENSP00000347125
ENSG00000177628	ENST00000427500	NM_001171812	ENSP00000402577
ENSG00000230430	ENST00000509271	NM_001242326	ENSP00000422097
ENSG00000164756	ENST00000519688	NM_001172814	ENSP00000431069
ENSG00000134686	ENST00000257118	NM_198040	ENSP00000257118
ENSG00000164756	ENST00000456015	NM_173851	ENSP00000415011
ENSG00000229579	ENST00000509660	NM_001242328	ENSP00000427366
ENSG00000177628	ENST00000428024	NM_001171811	ENSP00000397986
ENSG00000172530	ENST00000393207	NM_001173543	ENSP00000376902
ENSG00000132437	ENST00000357936	NM_000790	ENSP00000350616
ENSG00000132437	ENST00000357936	NM_001242886	ENSP00000350616
ENSG00000132437	ENST00000357936	NM_001242887	ENSP00000350616
ENSG00000164756	ENST00000427715	NM_001172815	ENSP00000407505
ENSG00000164756	ENST00000427715	NM_001172813	ENSP00000407505
ENSG00000132437	ENST00000431062	NM_001242889	ENSP00000399184
ENSG00000072071	ENST00000340736	NM_001008701	ENSP00000340688
ENSG00000227140	ENST00000507227	NM_001242329	ENSP00000425955
ENSG00000131473	ENST00000352035	NM_001096	ENSP00000253792
ENSG00000072071	ENST00000361434	NM_014921	ENSP00000355328
ENSG00000136943	ENST00000259470	NM_001333	ENSP00000259470
ENSG00000172530	ENST00000286122	NM_001173539	ENSP00000286122
ENSG00000132437	ENST00000426377	NM_001242888	ENSP00000395069
ENSG00000172530	ENST00000355163	NM_001173540	ENSP00000347290
ENSG00000235780	ENST00000515574	NM_001242330	ENSP00000423211
ENSG00000172530	ENST00000538234	NM_001173542	ENSP00000444352
ENSG00000135297	ENST00000370300	NM_012123	ENSP00000359323
ENSG00000135297	ENST00000370300	NM_133645	ENSP00000359323
ENSG00000144029	ENST00000272418	NM_031902	ENSP00000272418
ENSG00000118600	ENST00000261234	NM_014254	ENSP00000261234
ENSG00000132437	ENST00000444124	NM_001082971	ENSP00000403644
ENSG00000136943	ENST00000538255	NM_001201575	ENSP00000445052
ENSG00000231051	ENST00000504543	NM_001242331	ENSP00000423777
ENSG00000132437	ENST00000380984	NM_001242890	ENSP00000370371
ENSG00000085449	ENST00000233055	NM_020830	ENSP00000233055
ENSG00000164252	ENST00000312916	NM_018046	ENSP00000316109
ENSG00000139144	ENST00000546003	NM_001288774	ENSP00000441618
ENSG00000231637	ENST00000511681	NM_001242332	ENSP00000422969
ENSG00000107537	ENST00000396913	NM_001037537	ENSP00000380121
ENSG00000167644	ENST00000301246	NM_033520	ENSP00000301246
ENSG00000118600	ENST00000537373	NM_001278237	ENSP00000440280
ENSG00000228856	ENST00000504104	NM_001256867	ENSP00000422887
ENSG00000093144	ENST00000454859	NM_001002030	ENSP00000401751
ENSG00000131473	ENST00000353196	NM_198830	ENSP00000345398
ENSG00000134851	ENST00000381334	NM_018475	ENSP00000370736
ENSG00000093144	ENST00000531967	NM_001139510	ENSP00000436585
ENSG00000139144	ENST00000433979	NM_004570	ENSP00000404845
ENSG00000099337	ENST00000263372	NM_004823	ENSP00000263372
ENSG00000139144	ENST00000538779	NM_001288772	ENSP00000445381
ENSG00000162688	ENST00000361915	NM_000642	ENSP00000355106
ENSG00000162688	ENST00000370165	NM_000644	ENSP00000359184
ENSG00000162688	ENST00000370163	NM_000643	ENSP00000359182
ENSG00000093144	ENST00000528402	NM_001105545	ENSP00000436109
ENSG00000178462	ENST00000380419	NM_024803	ENSP00000369784
ENSG00000162688	ENST00000294724	NM_000028	ENSP00000294724
ENSG00000177370	ENST00000327158	NM_013337	ENSP00000320236
ENSG00000197265	ENST00000355904	NM_002095	ENSP00000348168
ENSG00000178462	ENST00000479328	NM_001171864	ENSP00000418799
ENSG00000162688	ENST00000361302	NM_000646	ENSP00000354971
ENSG00000140092	ENST00000342058	NM_006329	ENSP00000345008
ENSG00000172292	ENST00000305747	NM_203463	ENSP00000306579
ENSG00000093144	ENST00000454591	NM_001105544	ENSP00000404866
ENSG00000162688	ENST00000361522	NM_000645	ENSP00000354635
ENSG00000221962	ENST00000408960	NM_001123228	ENSP00000386163
ENSG00000172292	ENST00000392687	NM_001256126	ENSP00000376453
ENSG00000107537	ENST00000263038	NM_006214	ENSP00000263038
ENSG00000261787	ENST00000563496	NM_001193502	ENSP00000455444
ENSG00000093144	ENST00000368291	NM_018479	ENSP00000357274
ENSG00000169860	ENST00000305097	NM_002563	ENSP00000304767
ENSG00000138646	ENST00000264350	NM_016323	ENSP00000264350
ENSG00000181467	ENST00000323534	NM_002886	ENSP00000319096
ENSG00000186146	ENST00000334879	NM_001040448	ENSP00000335538
ENSG00000186146	ENST00000334879	NM_001242853	ENSP00000335538
ENSG00000146267	ENST00000389677	NM_032511	ENSP00000374328
ENSG00000134352	ENST00000381298	NM_175767	ENSP00000370698
ENSG00000134352	ENST00000381298	NM_002184	ENSP00000370698
ENSG00000134352	ENST00000381298	NM_001190981	ENSP00000370698
ENSG00000164758	ENST00000297347	NM_080651	ENSP00000297347
ENSG00000164758	ENST00000522839	NM_001282986	ENSP00000431051
ENSG00000178125	ENST00000324682	NM_001013626	ENSP00000315035
ENSG00000160991	ENST00000356387	NM_001271818	ENSP00000348752
ENSG00000160991	ENST00000356387	NM_001126340	ENSP00000348752
ENSG00000160991	ENST00000356387	NM_001271819	ENSP00000348752
ENSG00000160991	ENST00000356387	NM_032831	ENSP00000348752
ENSG00000205835	ENST00000442080	NM_001146686	ENSP00000406164
ENSG00000141580	ENST00000392325	NM_019613	ENSP00000376139
ENSG00000170925	ENST00000302917	NM_031273	ENSP00000303777
ENSG00000181458	ENST00000323523	NM_018004	ENSP00000319009
ENSG00000107625	ENST00000373585	NM_024045	ENSP00000362687
ENSG00000109667	ENST00000264784	NM_020041	ENSP00000264784
ENSG00000170271	ENST00000326080	NM_032385	ENSP00000320604
ENSG00000110497	ENST00000314845	NM_017749	ENSP00000318313
ENSG00000110497	ENST00000533727	NM_001267783	ENSP00000433372
ENSG00000158636	ENST00000334736	NM_020193	ENSP00000334130
ENSG00000117620	ENST00000370155	NM_012243	ENSP00000359174
ENSG00000196935	ENST00000355086	NM_020762	ENSP00000347198
ENSG00000110497	ENST00000534300	NM_001267782	ENSP00000431926
ENSG00000123146	ENST00000358600	NM_001784	ENSP00000351413
ENSG00000117620	ENST00000465289	NM_001271684	ENSP00000418527
ENSG00000109667	ENST00000309065	NM_001001290	ENSP00000311383
ENSG00000063660	ENST00000264039	NM_002081	ENSP00000264039
ENSG00000123146	ENST00000357355	NM_001025160	ENSP00000349918
ENSG00000253457	ENST00000517349	NM_001206847	ENSP00000428858
ENSG00000182197	ENST00000378204	NM_000127	ENSP00000367446
ENSG00000237787	ENST00000446603	NM_001101337	ENSP00000389475
ENSG00000117620	ENST00000370153	NM_001271685	ENSP00000359172
ENSG00000123146	ENST00000242786	NM_078481	ENSP00000242786
ENSG00000188729	ENST00000339051	NM_198184	ENSP00000342356
ENSG00000154133	ENST00000306534	NM_019055	ENSP00000304945
ENSG00000145337	ENST00000273968	NM_001042616	ENSP00000273968
ENSG00000145337	ENST00000273968	NM_032906	ENSP00000273968
ENSG00000075886	ENST00000321253	NM_080386	ENSP00000326042
ENSG00000173848	ENST00000355029	NM_001047160	ENSP00000347134
ENSG00000135900	ENST00000258383	NM_022915	ENSP00000258383
ENSG00000204611	ENST00000600228	NM_178523	ENSP00000471000
ENSG00000099338	ENST00000409235	NM_021185	ENSP00000386962
ENSG00000173848	ENST00000380359	NM_005863	ENSP00000369717
ENSG00000121022	ENST00000357849	NM_006837	ENSP00000350512
ENSG00000196735	ENST00000343139	NM_002122	ENSP00000339398
ENSG00000133392	ENST00000396324	NM_001040114	ENSP00000379616
ENSG00000133392	ENST00000452625	NM_001040113	ENSP00000407821
ENSG00000133392	ENST00000576790	NM_022844	ENSP00000458731
ENSG00000156875	ENST00000370152	NM_033055	ENSP00000359171
ENSG00000133392	ENST00000300036	NM_002474	ENSP00000300036
ENSG00000204624	ENST00000294484	NM_020780	ENSP00000294484
ENSG00000153558	ENST00000484457	NM_012157	ENSP00000417601
ENSG00000100364	ENST00000336156	NM_001009880	ENSP00000336720
ENSG00000100364	ENST00000251993	NM_015264	ENSP00000251993
ENSG00000121903	ENST00000361328	NM_145238	ENSP00000355053
ENSG00000150990	ENST00000308736	NM_032656	ENSP00000311135
ENSG00000196267	ENST00000322146	NM_001102657	ENSP00000325038
ENSG00000114790	ENST00000356448	NM_001251962	ENSP00000348828
ENSG00000132423	ENST00000254759	NM_017421	ENSP00000254759
ENSG00000114790	ENST00000465093	NM_015595	ENSP00000423418
ENSG00000114790	ENST00000465093	NM_001251963	ENSP00000423418
ENSG00000104687	ENST00000221130	NM_000637	ENSP00000221130
ENSG00000104687	ENST00000221130	NM_001195102	ENSP00000221130
ENSG00000104687	ENST00000221130	NM_001195103	ENSP00000221130
ENSG00000160767	ENST00000350210	NM_198264	ENSP00000307128
ENSG00000188958	ENST00000340524	NM_198152	ENSP00000340526
ENSG00000197816	ENST00000529487	NM_020893	ENSP00000434727
ENSG00000104687	ENST00000537535	NM_001195104	ENSP00000438845
ENSG00000101842	ENST00000217957	NM_182607	ENSP00000217957
ENSG00000172081	ENST00000357066	NM_130807	ENSP00000349575
ENSG00000169676	ENST00000304374	NM_000798	ENSP00000306129
ENSG00000101842	ENST00000415430	NM_001170553	ENSP00000402219
ENSG00000167895	ENST00000318430	NM_152468	ENSP00000325561
ENSG00000116661	ENST00000354287	NM_012168	ENSP00000346240
ENSG00000140848	ENST00000290776	NM_152727	ENSP00000290776
ENSG00000100373	ENST00000216211	NM_006953	ENSP00000216211
ENSG00000100373	ENST00000396082	NM_001167574	ENSP00000379391
ENSG00000108061	ENST00000369452	NM_007373	ENSP00000358464
ENSG00000156876	ENST00000287482	NM_194292	ENSP00000287482
ENSG00000138641	ENST00000402738	NM_014606	ENSP00000385684
ENSG00000138641	ENST00000402738	NM_001271602	ENSP00000385684
ENSG00000160767	ENST00000368368	NM_001267608	ENSP00000357352
ENSG00000108510	ENST00000397786	NM_005121	ENSP00000380888
ENSG00000108061	ENST00000451838	NM_001269039	ENSP00000408275
ENSG00000160767	ENST00000361361	NM_006589	ENSP00000354958
ENSG00000153558	ENST00000538892	NM_001171713	ENSP00000441228
ENSG00000225614	ENST00000437464	NM_001127464	ENSP00000402343
ENSG00000111077	ENST00000379902	NM_198316	ENSP00000369232
ENSG00000132535	ENST00000302955	NM_001128827	ENSP00000307471
ENSG00000132535	ENST00000399510	NM_001365	ENSP00000382428
ENSG00000111077	ENST00000314276	NM_015319	ENSP00000319756
ENSG00000179588	ENST00000319555	NM_153813	ENSP00000326630
ENSG00000100376	ENST00000216214	NM_001104595	ENSP00000216214
ENSG00000159842	ENST00000302538	NM_021962	ENSP00000303909
ENSG00000159842	ENST00000302538	NM_001282149	ENSP00000303909
ENSG00000111077	ENST00000314250	NM_170754	ENSP00000319684
ENSG00000100376	ENST00000441876	NM_017911	ENSP00000395892
ENSG00000132879	ENST00000251546	NM_183412	ENSP00000251546
ENSG00000105568	ENST00000322088	NM_014225	ENSP00000324804
ENSG00000159842	ENST00000544583	NM_001159746	ENSP00000442048
ENSG00000099840	ENST00000395307	NM_001031735	ENSP00000378718
ENSG00000177570	ENST00000314727	NM_207506	ENSP00000314173
ENSG00000177570	ENST00000409003	NM_001101676	ENSP00000387133
ENSG00000159842	ENST00000291107	NM_001092	ENSP00000291107
ENSG00000159842	ENST00000543210	NM_001256847	ENSP00000445198
ENSG00000132879	ENST00000251547	NM_033182	ENSP00000251547
ENSG00000174206	ENST00000398055	NM_152440	ENSP00000381132
ENSG00000122435	ENST00000370141	NM_019083	ENSP00000359160
ENSG00000099840	ENST00000395301	NM_001039846	ENSP00000378712
ENSG00000132879	ENST00000376770	NM_001014765	ENSP00000365961
ENSG00000139209	ENST00000447411	NM_001143824	ENSP00000389843
ENSG00000108830	ENST00000544533	NM_005440	ENSP00000439328
ENSG00000139209	ENST00000266579	NM_018018	ENSP00000266579
ENSG00000180423	ENST00000326737	NM_173811	ENSP00000317743
ENSG00000144504	ENST00000373318	NM_001282780	ENSP00000362415
ENSG00000164761	ENST00000297350	NM_002546	ENSP00000297350
ENSG00000171311	ENST00000370902	NM_016046	ENSP00000359939
ENSG00000144504	ENST00000406958	NM_001282781	ENSP00000384555
ENSG00000183023	ENST00000405901	NM_001112800	ENSP00000385678
ENSG00000137507	ENST00000260061	NM_001128922	ENSP00000260061
ENSG00000144504	ENST00000272972	NM_016552	ENSP00000272972
ENSG00000183023	ENST00000402441	NM_001112802	ENSP00000385188
ENSG00000172775	ENST00000309137	NM_024946	ENSP00000335808
ENSG00000144504	ENST00000361678	NM_017844	ENSP00000355097
ENSG00000163072	ENST00000458381	NM_001171631	ENSP00000402140
ENSG00000183023	ENST00000408028	NM_001252624	ENSP00000384908
ENSG00000144504	ENST00000401804	NM_001282771	ENSP00000385887
ENSG00000122477	ENST00000370137	NM_001256386	ENSP00000359156
ENSG00000122477	ENST00000370137	NM_144620	ENSP00000359156
ENSG00000163072	ENST00000317647	NM_001039724	ENSP00000318921
ENSG00000176988	ENST00000370467	NM_152578	ENSP00000359498
ENSG00000137507	ENST00000407242	NM_005512	ENSP00000384126
ENSG00000196116	ENST00000355295	NM_014290	ENSP00000347444
ENSG00000122477	ENST00000370138	NM_001256385	ENSP00000359157
ENSG00000122477	ENST00000342895	NM_001256387	ENSP00000344470
ENSG00000163072	ENST00000445023	NM_052946	ENSP00000404413
ENSG00000183023	ENST00000332839	NM_021097	ENSP00000332931
ENSG00000157326	ENST00000313250	NM_021004	ENSP00000326219
ENSG00000163072	ENST00000421711	NM_001171632	ENSP00000401316
ENSG00000184374	ENST00000332843	NM_006438	ENSP00000332723
ENSG00000144820	ENST00000273352	NM_032787	ENSP00000273352
ENSG00000182704	ENST00000333090	NM_015516	ENSP00000332668
ENSG00000182704	ENST00000333090	NM_001258210	ENSP00000332668
ENSG00000157326	ENST00000558263	NM_001282987	ENSP00000453367
ENSG00000178372	ENST00000380332	NM_017422	ENSP00000369689
ENSG00000113141	ENST00000417647	NM_006083	ENSP00000396301
ENSG00000157326	ENST00000397075	NM_001282989	ENSP00000380265
ENSG00000158545	ENST00000301011	NM_144604	ENSP00000301011
ENSG00000157326	ENST00000397074	NM_001282991	ENSP00000380264
ENSG00000077935	ENST00000357450	NM_148674	ENSP00000350036
ENSG00000157326	ENST00000559632	NM_001282990	ENSP00000453983
ENSG00000157326	ENST00000558581	NM_001282988	ENSP00000452645
ENSG00000134852	ENST00000309964	NM_004898	ENSP00000308741
ENSG00000205086	ENST00000378711	NM_001242815	ENSP00000367983
ENSG00000132846	ENST00000255198	NM_032367	ENSP00000255198
ENSG00000160993	ENST00000292566	NM_017621	ENSP00000292566
ENSG00000128595	ENST00000535011	NM_001199673	ENSP00000442110
ENSG00000134852	ENST00000381322	NM_001267843	ENSP00000370723
ENSG00000175325	ENST00000308304	NM_006261	ENSP00000311290
ENSG00000178363	ENST00000315238	NM_005185	ENSP00000315299
ENSG00000071127	ENST00000382452	NM_017491	ENSP00000371890
ENSG00000071127	ENST00000382451	NM_005112	ENSP00000371889
ENSG00000128408	ENST00000538017	NM_015653	ENSP00000444196
ENSG00000124391	ENST00000244241	NM_013278	ENSP00000244241
ENSG00000128595	ENST00000542996	NM_001199672	ENSP00000438248
ENSG00000136842	ENST00000259365	NM_003275	ENSP00000259365
ENSG00000136842	ENST00000395211	NM_001166116	ENSP00000378637
ENSG00000128595	ENST00000249364	NM_001219	ENSP00000249364
ENSG00000128595	ENST00000449187	NM_001130674	ENSP00000408838
ENSG00000137992	ENST00000370132	NM_001918	ENSP00000359151
ENSG00000104695	ENST00000221138	NM_001009552	ENSP00000221138
ENSG00000163040	ENST00000295171	NM_138770	ENSP00000295171
ENSG00000163040	ENST00000295171	NM_001258305	ENSP00000295171
ENSG00000163040	ENST00000295171	NM_001258304	ENSP00000295171
ENSG00000128595	ENST00000535623	NM_001199671	ENSP00000439139
ENSG00000162878	ENST00000294964	NM_138370	ENSP00000294964
ENSG00000163040	ENST00000409856	NM_001258306	ENSP00000387009
ENSG00000099341	ENST00000215071	NM_002812	ENSP00000215071
ENSG00000161036	ENST00000292616	NM_152892	ENSP00000292616
ENSG00000121904	ENST00000373381	NM_052896	ENSP00000362479
ENSG00000121904	ENST00000373381	NM_001281956	ENSP00000362479
ENSG00000133863	ENST00000256246	NM_031271	ENSP00000256246
ENSG00000145911	ENST00000274605	NM_015111	ENSP00000274605
ENSG00000101843	ENST00000217958	NM_170750	ENSP00000217958
ENSG00000101843	ENST00000217958	NM_002814	ENSP00000217958
ENSG00000137331	ENST00000259874	NM_003897	ENSP00000259874
ENSG00000078124	ENST00000532485	NM_018367	ENSP00000434480
ENSG00000136925	ENST00000341170	NM_139246	ENSP00000342499
ENSG00000139211	ENST00000266581	NM_181847	ENSP00000266581
ENSG00000139211	ENST00000429635	NM_001143668	ENSP00000406020
ENSG00000187997	ENST00000340363	NM_001163075	ENSP00000343493
ENSG00000137996	ENST00000370128	NM_003729	ENSP00000359146
ENSG00000051523	ENST00000261623	NM_000101	ENSP00000261623
ENSG00000165478	ENST00000298251	NM_152722	ENSP00000298251
ENSG00000196372	ENST00000357700	NM_024701	ENSP00000350331
ENSG00000116521	ENST00000302631	NM_005698	ENSP00000307275
ENSG00000137996	ENST00000260563	NM_001130841	ENSP00000260563
ENSG00000179715	ENST00000546455	NM_138371	ENSP00000446688
ENSG00000221932	ENST00000408930	NM_001037558	ENSP00000386143
ENSG00000065000	ENST00000355272	NM_001261826	ENSP00000347416
ENSG00000116521	ENST00000355379	NM_052837	ENSP00000347540
ENSG00000088808	ENST00000202556	NM_015316	ENSP00000202556
ENSG00000136235	ENST00000381990	NM_002510	ENSP00000371420
ENSG00000136235	ENST00000381990	NM_001005340	ENSP00000371420
ENSG00000214078	ENST00000317677	NM_003915	ENSP00000317257
ENSG00000065000	ENST00000345016	NM_003938	ENSP00000344055
ENSG00000123136	ENST00000242776	NM_005804	ENSP00000242776
ENSG00000155966	ENST00000370460	NM_002025	ENSP00000359489
ENSG00000155966	ENST00000370460	NM_001169123	ENSP00000359489
ENSG00000155966	ENST00000370457	NM_001169122	ENSP00000359486
ENSG00000155966	ENST00000370457	NM_001169125	ENSP00000359486
ENSG00000155966	ENST00000370457	NM_001169124	ENSP00000359486
ENSG00000179168	ENST00000334928	NM_152657	ENSP00000334940
ENSG00000155966	ENST00000286437	NM_001170628	ENSP00000286437
ENSG00000116663	ENST00000376753	NM_018438	ENSP00000365944
ENSG00000196338	ENST00000374051	NM_018977	ENSP00000363163
ENSG00000149548	ENST00000344762	NM_025004	ENSP00000341684
ENSG00000138363	ENST00000236959	NM_004044	ENSP00000236959
ENSG00000196338	ENST00000358741	NM_181303	ENSP00000351591
ENSG00000136999	ENST00000259526	NM_002514	ENSP00000259526
ENSG00000164512	ENST00000341048	NM_024669	ENSP00000342295
ENSG00000196338	ENST00000536169	NM_001166660	ENSP00000445298
ENSG00000177432	ENST00000323061	NM_153757	ENSP00000320488
ENSG00000175224	ENST00000529655	NM_001205121	ENSP00000433756
ENSG00000136937	ENST00000375147	NM_002486	ENSP00000364289
ENSG00000173702	ENST00000311075	NM_033049	ENSP00000312235
ENSG00000172733	ENST00000339382	NM_001015508	ENSP00000345168
ENSG00000214078	ENST00000397445	NM_152927	ENSP00000380587
ENSG00000214078	ENST00000397445	NM_152928	ENSP00000380587
ENSG00000172733	ENST00000475541	NM_013357	ENSP00000418721
ENSG00000214078	ENST00000397443	NM_001198863	ENSP00000380585
ENSG00000214078	ENST00000397443	NM_152926	ENSP00000380585
ENSG00000214078	ENST00000397443	NM_152925	ENSP00000380585
ENSG00000175224	ENST00000530500	NM_001205122	ENSP00000434390
ENSG00000145916	ENST00000313386	NM_022762	ENSP00000320623
ENSG00000197927	ENST00000355171	NM_013310	ENSP00000347298
ENSG00000145916	ENST00000515098	NM_001288794	ENSP00000420875
ENSG00000100503	ENST00000382041	NM_016350	ENSP00000371472
ENSG00000100503	ENST00000382041	NM_182946	ENSP00000371472
ENSG00000175224	ENST00000524625	NM_014741	ENSP00000433543
ENSG00000136936	ENST00000375128	NM_000380	ENSP00000364270
ENSG00000133393	ENST00000255759	NM_144600	ENSP00000255759
ENSG00000167508	ENST00000301012	NM_002461	ENSP00000301012
ENSG00000174953	ENST00000496811	NM_020865	ENSP00000417078
ENSG00000175224	ENST00000528494	NM_001205119	ENSP00000432412
ENSG00000178919	ENST00000375123	NM_004473	ENSP00000364265
ENSG00000100815	ENST00000267622	NM_004239	ENSP00000267622
ENSG00000100503	ENST00000245441	NM_020921	ENSP00000245441
ENSG00000174953	ENST00000329463	NM_001114397	ENSP00000330113
ENSG00000159579	ENST00000394420	NM_133368	ENSP00000377942
ENSG00000100503	ENST00000453196	NM_182944	ENSP00000412391
ENSG00000188266	ENST00000408962	NM_001083612	ENSP00000386197
ENSG00000188266	ENST00000388988	NM_001013619	ENSP00000373640
ENSG00000175182	ENST00000340957	NM_001171093	ENSP00000340974
ENSG00000145916	ENST00000542098	NM_001288795	ENSP00000437630
ENSG00000173706	ENST00000311127	NM_020733	ENSP00000311502
ENSG00000187630	ENST00000335125	NM_198083	ENSP00000334801
ENSG00000175224	ENST00000434074	NM_001205120	ENSP00000400642
ENSG00000175224	ENST00000312040	NM_001142673	ENSP00000310321
ENSG00000164047	ENST00000296435	NM_004345	ENSP00000296435
ENSG00000136932	ENST00000375119	NM_016481	ENSP00000364260
ENSG00000165392	ENST00000298139	NM_000553	ENSP00000298139
ENSG00000175182	ENST00000383847	NM_144635	ENSP00000373360
ENSG00000128617	ENST00000249389	NM_001708	ENSP00000249389
ENSG00000134955	ENST00000403796	NM_001145290	ENSP00000384407
ENSG00000188766	ENST00000338502	NM_001042522	ENSP00000345405
ENSG00000196214	ENST00000439461	NM_001010851	ENSP00000409652
ENSG00000136929	ENST00000259456	NM_018437	ENSP00000259456
ENSG00000136929	ENST00000259456	NM_197978	ENSP00000259456
ENSG00000113231	ENST00000340978	NM_001029854	ENSP00000345446
ENSG00000113231	ENST00000346042	NM_001029851	ENSP00000330428
ENSG00000164048	ENST00000354698	NM_016089	ENSP00000346729
ENSG00000134955	ENST00000308074	NM_198277	ENSP00000311833
ENSG00000113231	ENST00000264917	NM_003719	ENSP00000264917
ENSG00000100767	ENST00000340738	NM_173462	ENSP00000345395
ENSG00000113231	ENST00000342343	NM_001029853	ENSP00000345646
ENSG00000178295	ENST00000317402	NM_182625	ENSP00000318977
ENSG00000113231	ENST00000333194	NM_001029852	ENSP00000331336
ENSG00000136938	ENST00000339399	NM_006401	ENSP00000345848
ENSG00000114354	ENST00000418917	NM_001007565	ENSP00000397182
ENSG00000214338	ENST00000556132	NM_001012279	ENSP00000451768
ENSG00000114354	ENST00000240851	NM_001195478	ENSP00000240851
ENSG00000114354	ENST00000240851	NM_006070	ENSP00000240851
ENSG00000114354	ENST00000240851	NM_001195479	ENSP00000240851
ENSG00000178295	ENST00000381254	NM_001130009	ENSP00000370653
ENSG00000176256	ENST00000519684	NM_145205	ENSP00000429214
ENSG00000104218	ENST00000262210	NM_024790	ENSP00000262210
ENSG00000130244	ENST00000252530	NM_174905	ENSP00000252530
ENSG00000053702	ENST00000337508	NM_031474	ENSP00000337501
ENSG00000116670	ENST00000376667	NM_001127325	ENSP00000365855
ENSG00000188542	ENST00000343217	NM_001033575	ENSP00000344235
ENSG00000198464	ENST00000595962	NM_144684	ENSP00000471754
ENSG00000079335	ENST00000361544	NM_033312	ENSP00000354916
ENSG00000116670	ENST00000376692	NM_006341	ENSP00000365882
ENSG00000095380	ENST00000210444	NM_018946	ENSP00000210444
ENSG00000185669	ENST00000332281	NM_178310	ENSP00000327968
ENSG00000079335	ENST00000370124	NM_033313	ENSP00000359142
ENSG00000142698	ENST00000373374	NM_032884	ENSP00000362472
ENSG00000142698	ENST00000488417	NM_001134734	ENSP00000435634
ENSG00000079335	ENST00000336454	NM_003672	ENSP00000336739
ENSG00000186648	ENST00000342740	NM_138360	ENSP00000340467
ENSG00000198488	ENST00000533140	NM_138706	ENSP00000435352
ENSG00000185306	ENST00000543942	NM_001170633	ENSP00000446101
ENSG00000163866	ENST00000521580	NM_001164825	ENSP00000428585
ENSG00000163866	ENST00000521580	NM_001164824	ENSP00000428585
ENSG00000163866	ENST00000521580	NM_138428	ENSP00000428585
ENSG00000167554	ENST00000321287	NM_001161426	ENSP00000324441
ENSG00000185306	ENST00000333722	NM_001099676	ENSP00000329698
ENSG00000041357	ENST00000044462	NM_002789	ENSP00000044462
ENSG00000167554	ENST00000403906	NM_001161425	ENSP00000383922
ENSG00000138640	ENST00000395002	NM_001265579	ENSP00000378450
ENSG00000138640	ENST00000395002	NM_001015045	ENSP00000378450
ENSG00000041357	ENST00000559082	NM_001102667	ENSP00000453887
ENSG00000221955	ENST00000393469	NM_001195483	ENSP00000377112
ENSG00000167554	ENST00000601151	NM_001161427	ENSP00000471021
ENSG00000123143	ENST00000242783	NM_002741	ENSP00000242783
ENSG00000106785	ENST00000375098	NM_033220	ENSP00000364239
ENSG00000167554	ENST00000327920	NM_173530	ENSP00000327597
ENSG00000005175	ENST00000005386	NM_024604	ENSP00000005386
ENSG00000179344	ENST00000374943	NM_001243961	ENSP00000364080
ENSG00000158717	ENST00000312838	NM_178841	ENSP00000326095
ENSG00000077942	ENST00000262722	NM_001996	ENSP00000262722
ENSG00000138640	ENST00000264344	NM_014883	ENSP00000264344
ENSG00000181656	ENST00000315033	NM_022049	ENSP00000314223
ENSG00000156928	ENST00000466681	NM_138446	ENSP00000419370
ENSG00000041357	ENST00000413382	NM_001102668	ENSP00000402118
ENSG00000123143	ENST00000342216	NM_213560	ENSP00000343325
ENSG00000106785	ENST00000341469	NM_014788	ENSP00000344208
ENSG00000179344	ENST00000434651	NM_002123	ENSP00000407332
ENSG00000005175	ENST00000432584	NM_001146076	ENSP00000401823
ENSG00000106785	ENST00000342043	NM_033219	ENSP00000343990
ENSG00000077942	ENST00000327858	NM_006486	ENSP00000331544
ENSG00000221955	ENST00000469902	NM_024628	ENSP00000418783
ENSG00000005175	ENST00000380650	NM_001146075	ENSP00000370024
ENSG00000176444	ENST00000355560	NM_003993	ENSP00000347759
ENSG00000158717	ENST00000541206	NM_001171816	ENSP00000440454
ENSG00000077942	ENST00000442170	NM_006485	ENSP00000393812
ENSG00000077942	ENST00000340923	NM_006487	ENSP00000342212
ENSG00000138640	ENST00000503556	NM_001265578	ENSP00000427189
ENSG00000149260	ENST00000278559	NM_004055	ENSP00000278559
ENSG00000158717	ENST00000567844	NM_001171815	ENSP00000457336
ENSG00000138640	ENST00000513837	NM_001265580	ENSP00000423252
ENSG00000150594	ENST00000280155	NM_000681	ENSP00000280155
ENSG00000221923	ENST00000422689	NM_001145434	ENSP00000406318
ENSG00000005075	ENST00000292614	NM_006234	ENSP00000292614
ENSG00000142327	ENST00000270357	NM_018226	ENSP00000270357
ENSG00000143924	ENST00000318522	NM_019063	ENSP00000320663
ENSG00000102931	ENST00000219204	NM_012106	ENSP00000219204
ENSG00000143924	ENST00000402711	NM_001145076	ENSP00000385059
ENSG00000162490	ENST00000294485	NM_198545	ENSP00000294485
ENSG00000254550	ENST00000529803	NM_006189	ENSP00000436376
ENSG00000150433	ENST00000531909	NM_001080546	ENSP00000436596
ENSG00000150433	ENST00000531909	NM_001258246	ENSP00000436596
ENSG00000150433	ENST00000531909	NM_001258242	ENSP00000436596
ENSG00000150433	ENST00000531909	NM_001258243	ENSP00000436596
ENSG00000150433	ENST00000531909	NM_001258239	ENSP00000436596
ENSG00000106789	ENST00000343933	NM_003389	ENSP00000343746
ENSG00000106789	ENST00000375077	NM_052820	ENSP00000364218
ENSG00000141542	ENST00000571995	NM_006822	ENSP00000461785
ENSG00000102934	ENST00000219207	NM_015993	ENSP00000219207
ENSG00000156411	ENST00000286953	NM_004894	ENSP00000286953
ENSG00000169684	ENST00000299565	NM_000745	ENSP00000299565
ENSG00000167555	ENST00000360465	NM_032423	ENSP00000353652
ENSG00000102962	ENST00000219235	NM_002990	ENSP00000219235
ENSG00000189367	ENST00000483725	NM_014702	ENSP00000435150
ENSG00000156411	ENST00000414262	NM_001127393	ENSP00000401770
ENSG00000108671	ENST00000261712	NM_001270482	ENSP00000261712
ENSG00000108671	ENST00000261712	NM_002815	ENSP00000261712
ENSG00000162692	ENST00000370119	NM_001199834	ENSP00000359137
ENSG00000136231	ENST00000258729	NM_006547	ENSP00000258729
ENSG00000162692	ENST00000347652	NM_080682	ENSP00000304611
ENSG00000162692	ENST00000294728	NM_001078	ENSP00000294728
ENSG00000006210	ENST00000006053	NM_002996	ENSP00000006053
ENSG00000189280	ENST00000338513	NM_005268	ENSP00000340811
ENSG00000184530	ENST00000329722	NM_001010905	ENSP00000328069
ENSG00000189433	ENST00000339480	NM_153212	ENSP00000345868
ENSG00000160951	ENST00000292513	NM_000955	ENSP00000292513
ENSG00000143630	ENST00000368358	NM_020897	ENSP00000357342
ENSG00000188910	ENST00000373366	NM_024009	ENSP00000362464
ENSG00000080644	ENST00000348639	NM_001166694	ENSP00000267951
ENSG00000102970	ENST00000219244	NM_002987	ENSP00000219244
ENSG00000188910	ENST00000373362	NM_001005752	ENSP00000362460
ENSG00000080644	ENST00000326828	NM_000743	ENSP00000315602
ENSG00000175220	ENST00000311956	NM_004308	ENSP00000310491
ENSG00000151379	ENST00000281047	NM_001105569	ENSP00000281047
ENSG00000101844	ENST00000372232	NM_052936	ENSP00000361306
ENSG00000139151	ENST00000447925	NM_033123	ENSP00000402358
ENSG00000145912	ENST00000274606	NM_017838	ENSP00000274606
ENSG00000101844	ENST00000345734	NM_178270	ENSP00000298131
ENSG00000095383	ENST00000375063	NM_001267572	ENSP00000364203
ENSG00000145912	ENST00000314397	NM_001034833	ENSP00000366276
ENSG00000187513	ENST00000342280	NM_002060	ENSP00000343676
ENSG00000162694	ENST00000370113	NM_001439	ENSP00000359131
ENSG00000162694	ENST00000370114	NM_001261440	ENSP00000359132
ENSG00000162694	ENST00000370114	NM_001033025	ENSP00000359132
ENSG00000108021	ENST00000328090	NM_017782	ENSP00000328426
ENSG00000170745	ENST00000403915	NM_001282428	ENSP00000385968
ENSG00000170667	ENST00000541662	NM_001277335	ENSP00000440982
ENSG00000170745	ENST00000304101	NM_002252	ENSP00000305824
ENSG00000095383	ENST00000375064	NM_001267571	ENSP00000364205
ENSG00000117971	ENST00000261751	NM_000750	ENSP00000261751
ENSG00000117971	ENST00000412074	NM_001256567	ENSP00000416386
ENSG00000095383	ENST00000375066	NM_018421	ENSP00000364207
ENSG00000198633	ENST00000433050	NM_001143938	ENSP00000391358
ENSG00000198633	ENST00000332323	NM_001143939	ENSP00000327538
ENSG00000163440	ENST00000295645	NM_152401	ENSP00000295645
ENSG00000123159	ENST00000393033	NM_005716	ENSP00000376753
ENSG00000123159	ENST00000345425	NM_202470	ENSP00000340698
ENSG00000128596	ENST00000378685	NM_001201372	ENSP00000367956
ENSG00000157168	ENST00000518104	NM_001159995	ENSP00000430053
ENSG00000258405	ENST00000421239	NM_001099694	ENSP00000459216
ENSG00000116544	ENST00000235180	NM_001080418	ENSP00000235180
ENSG00000157168	ENST00000519301	NM_001160001	ENSP00000429582
ENSG00000123159	ENST00000586027	NM_202468	ENSP00000466747
ENSG00000162695	ENST00000370112	NM_133496	ENSP00000359130
ENSG00000162695	ENST00000370112	NM_001144884	ENSP00000359130
ENSG00000123159	ENST00000591349	NM_202469	ENSP00000467077
ENSG00000157168	ENST00000520407	NM_013962	ENSP00000434640
ENSG00000240857	ENST00000381249	NM_020905	ENSP00000370648
ENSG00000103222	ENST00000399410	NM_004996	ENSP00000382342
ENSG00000119927	ENST00000423155	NM_020918	ENSP00000409242
ENSG00000119927	ENST00000423155	NM_001244949	ENSP00000409242
ENSG00000123159	ENST00000393028	NM_202494	ENSP00000376748
ENSG00000157168	ENST00000523079	NM_001160008	ENSP00000430120
ENSG00000175213	ENST00000311764	NM_024741	ENSP00000309606
ENSG00000175213	ENST00000311764	NM_001184751	ENSP00000309606
ENSG00000128596	ENST00000297788	NM_022742	ENSP00000297788
ENSG00000157168	ENST00000287842	NM_013957	ENSP00000287842
ENSG00000157168	ENST00000287842	NM_001160004	ENSP00000287842
ENSG00000152253	ENST00000282074	NM_020675	ENSP00000282074
ENSG00000173786	ENST00000393892	NM_033133	ENSP00000377470
ENSG00000157168	ENST00000521670	NM_013960	ENSP00000428828
ENSG00000136378	ENST00000388820	NM_014272	ENSP00000373472
ENSG00000152254	ENST00000375363	NM_021176	ENSP00000364512
ENSG00000152254	ENST00000429379	NM_001081686	ENSP00000396939
ENSG00000136928	ENST00000259455	NM_005458	ENSP00000259455
ENSG00000136960	ENST00000259486	NM_006209	ENSP00000259486
ENSG00000153560	ENST00000283629	NM_014517	ENSP00000283629
ENSG00000153560	ENST00000283629	NM_001128161	ENSP00000283629
ENSG00000109255	ENST00000264218	NM_006681	ENSP00000264218
ENSG00000157168	ENST00000520502	NM_013959	ENSP00000433289
ENSG00000198482	ENST00000359798	NM_001039886	ENSP00000352846
ENSG00000136960	ENST00000522826	NM_001130863	ENSP00000428291
ENSG00000153560	ENST00000447368	NM_001128160	ENSP00000395558
ENSG00000136960	ENST00000075322	NM_001040092	ENSP00000075322
ENSG00000157168	ENST00000356819	NM_013956	ENSP00000349275
ENSG00000157168	ENST00000356819	NM_001159999	ENSP00000349275
ENSG00000184575	ENST00000332707	NM_007235	ENSP00000327821
ENSG00000106070	ENST00000357271	NM_001001549	ENSP00000349818
ENSG00000157168	ENST00000341377	NM_013964	ENSP00000340497
ENSG00000165495	ENST00000298282	NM_022062	ENSP00000298282
ENSG00000171777	ENST00000586305	NM_001146202	ENSP00000467604
ENSG00000073734	ENST00000263817	NM_003742	ENSP00000263817
ENSG00000106070	ENST00000398812	NM_005311	ENSP00000381793
ENSG00000106070	ENST00000335866	NM_001001555	ENSP00000338543
ENSG00000106070	ENST00000398810	NM_001001550	ENSP00000381790
ENSG00000137474	ENST00000409709	NM_000260	ENSP00000386331
ENSG00000104885	ENST00000398665	NM_032482	ENSP00000381657
ENSG00000169562	ENST00000374022	NM_001097642	ENSP00000363134
ENSG00000137474	ENST00000409893	NM_001127179	ENSP00000386689
ENSG00000171777	ENST00000433821	NM_001146203	ENSP00000411878
ENSG00000137474	ENST00000458637	NM_001127180	ENSP00000392185
ENSG00000171777	ENST00000426920	NM_001146206	ENSP00000445966
ENSG00000171777	ENST00000587753	NM_001146204	ENSP00000468483
ENSG00000169562	ENST00000361726	NM_000166	ENSP00000354900
ENSG00000250741	ENST00000532967	NM_001199104	ENSP00000433415
ENSG00000171777	ENST00000454404	NM_170604	ENSP00000416463
ENSG00000171777	ENST00000454404	NM_001146205	ENSP00000416463
ENSG00000171777	ENST00000293062	NM_001146207	ENSP00000293062
ENSG00000250741	ENST00000444297	NM_001199103	ENSP00000412639
ENSG00000064313	ENST00000378164	NM_003184	ENSP00000367406
ENSG00000180210	ENST00000311907	NM_000506	ENSP00000308541
ENSG00000178163	ENST00000326756	NM_053042	ENSP00000317614
ENSG00000243749	ENST00000373337	NM_001195156	ENSP00000362435
ENSG00000142330	ENST00000391984	NM_023083	ENSP00000375844
ENSG00000005194	ENST00000394391	NM_020313	ENSP00000377914
ENSG00000143627	ENST00000392414	NM_181871	ENSP00000376214
ENSG00000165138	ENST00000375018	NM_173551	ENSP00000364158
ENSG00000141560	ENST00000269373	NM_024619	ENSP00000269373
ENSG00000143627	ENST00000342741	NM_000298	ENSP00000339933
ENSG00000167562	ENST00000391785	NM_018260	ENSP00000375662
ENSG00000117543	ENST00000370109	NM_001077395	ENSP00000359127
ENSG00000117543	ENST00000370109	NM_001077394	ENSP00000359127
ENSG00000117543	ENST00000370109	NM_015958	ENSP00000359127
ENSG00000167562	ENST00000540331	NM_001172655	ENSP00000444339
ENSG00000156414	ENST00000409874	NM_153046	ENSP00000387303
ENSG00000142330	ENST00000354082	NM_023085	ENSP00000270362
ENSG00000111206	ENST00000342628	NM_202002	ENSP00000342307
ENSG00000111206	ENST00000361953	NM_001243089	ENSP00000354492
ENSG00000111206	ENST00000361953	NM_001243088	ENSP00000354492
ENSG00000111206	ENST00000361953	NM_202003	ENSP00000354492
ENSG00000111206	ENST00000359843	NM_021953	ENSP00000352901
ENSG00000177674	ENST00000376637	NM_001040195	ENSP00000365824
ENSG00000157388	ENST00000350061	NM_001128840	ENSP00000288133
ENSG00000119514	ENST00000375011	NM_024642	ENSP00000364150
ENSG00000237541	ENST00000374940	NM_020056	ENSP00000364076
ENSG00000157388	ENST00000288139	NM_000720	ENSP00000288139
ENSG00000157388	ENST00000422281	NM_001128839	ENSP00000409174
ENSG00000090989	ENST00000381295	NM_001024924	ENSP00000370695
ENSG00000177674	ENST00000400895	NM_001040197	ENSP00000383688
ENSG00000177674	ENST00000400895	NM_001040196	ENSP00000383688
ENSG00000104886	ENST00000326631	NM_018049	ENSP00000318075
ENSG00000090989	ENST00000346134	NM_018261	ENSP00000326514
ENSG00000090989	ENST00000349598	NM_178237	ENSP00000334431
ENSG00000170989	ENST00000305352	NM_001400	ENSP00000305416
ENSG00000132002	ENST00000254322	NM_006145	ENSP00000254322
ENSG00000232629	ENST00000411527	NM_001198858	ENSP00000390431
ENSG00000185013	ENST00000304081	NM_033253	ENSP00000305979
ENSG00000177674	ENST00000376629	NM_001040194	ENSP00000365816
ENSG00000109684	ENST00000226951	NM_052964	ENSP00000226951
ENSG00000185013	ENST00000359846	NM_001199086	ENSP00000352904
ENSG00000185013	ENST00000359846	NM_001002006	ENSP00000352904
ENSG00000185013	ENST00000359846	NM_001199088	ENSP00000352904
ENSG00000185013	ENST00000359846	NM_001199087	ENSP00000352904
ENSG00000100884	ENST00000397016	NM_001280558	ENSP00000380211
ENSG00000010404	ENST00000340855	NM_001166550	ENSP00000339801
ENSG00000010404	ENST00000340855	NM_000202	ENSP00000339801
ENSG00000177674	ENST00000314340	NM_020350	ENSP00000319713
ENSG00000010404	ENST00000370441	NM_006123	ENSP00000359470
ENSG00000204291	ENST00000375001	NM_001855	ENSP00000364140
ENSG00000172673	ENST00000543064	NM_001164685	ENSP00000439594
ENSG00000172673	ENST00000368248	NM_001010923	ENSP00000357231
ENSG00000114859	ENST00000265593	NM_004366	ENSP00000265593
ENSG00000172673	ENST00000537166	NM_001164687	ENSP00000439863
ENSG00000241106	ENST00000438763	NM_002120	ENSP00000390020
ENSG00000167766	ENST00000545872	NM_001277951	ENSP00000440713
ENSG00000114859	ENST00000344937	NM_001171087	ENSP00000345056
ENSG00000167766	ENST00000594682	NM_001277945	ENSP00000472147
ENSG00000167766	ENST00000594682	NM_001105552	ENSP00000472147
ENSG00000167766	ENST00000594682	NM_001277948	ENSP00000472147
ENSG00000167766	ENST00000594682	NM_001277946	ENSP00000472147
ENSG00000104897	ENST00000221494	NM_007165	ENSP00000221494
ENSG00000119913	ENST00000369422	NM_058222	ENSP00000358430
ENSG00000167766	ENST00000544146	NM_001105549	ENSP00000445470
ENSG00000167766	ENST00000536937	NM_001105551	ENSP00000445993
ENSG00000167766	ENST00000536937	NM_001277952	ENSP00000445993
ENSG00000167766	ENST00000536937	NM_001105550	ENSP00000445993
ENSG00000100884	ENST00000216775	NM_006032	ENSP00000216775
ENSG00000167766	ENST00000301096	NM_018300	ENSP00000301096
ENSG00000167766	ENST00000301096	NM_001277947	ENSP00000301096
ENSG00000180346	ENST00000317005	NM_145715	ENSP00000317170
ENSG00000163867	ENST00000357182	NM_007167	ENSP00000349708
ENSG00000114859	ENST00000434054	NM_001171088	ENSP00000400425
ENSG00000174177	ENST00000453996	NM_001012759	ENSP00000388320
ENSG00000114859	ENST00000457512	NM_001171089	ENSP00000391928
ENSG00000118733	ENST00000370103	NM_058170	ENSP00000359121
ENSG00000118733	ENST00000370103	NM_001288823	ENSP00000359121
ENSG00000118733	ENST00000370103	NM_001288821	ENSP00000359121
ENSG00000174177	ENST00000312060	NM_001012762	ENSP00000308617
ENSG00000172113	ENST00000421967	NM_005793	ENSP00000416658
ENSG00000185477	ENST00000609438	NM_198281	ENSP00000476603
ENSG00000176749	ENST00000313401	NM_003885	ENSP00000318486
ENSG00000136982	ENST00000313655	NM_024094	ENSP00000322180
ENSG00000127993	ENST00000265732	NM_032120	ENSP00000265732
ENSG00000160752	ENST00000368356	NM_002004	ENSP00000357340
ENSG00000164548	ENST00000297071	NM_013293	ENSP00000297071
ENSG00000160752	ENST00000356657	NM_001135821	ENSP00000349078
ENSG00000154175	ENST00000284322	NM_015429	ENSP00000284322
ENSG00000164548	ENST00000392502	NM_001282759	ENSP00000376290
ENSG00000197451	ENST00000358344	NM_031266	ENSP00000351108
ENSG00000164548	ENST00000538367	NM_001282757	ENSP00000441116
ENSG00000160752	ENST00000447866	NM_001242825	ENSP00000391755
ENSG00000160752	ENST00000447866	NM_001135822	ENSP00000391755
ENSG00000160752	ENST00000447866	NM_001242824	ENSP00000391755
ENSG00000185787	ENST00000426013	NM_006791	ENSP00000408880
ENSG00000073737	ENST00000357546	NM_199204	ENSP00000350154
ENSG00000197451	ENST00000355836	NM_004499	ENSP00000348093
ENSG00000106799	ENST00000374994	NM_004612	ENSP00000364133
ENSG00000185787	ENST00000331268	NM_206839	ENSP00000331310
ENSG00000171792	ENST00000461997	NM_001252500	ENSP00000438828
ENSG00000106799	ENST00000374990	NM_001130916	ENSP00000364129
ENSG00000073737	ENST00000436483	NM_001142270	ENSP00000407167
ENSG00000149557	ENST00000278919	NM_005103	ENSP00000278919
ENSG00000171792	ENST00000489288	NM_001257097	ENSP00000438590
ENSG00000171792	ENST00000489288	NM_001257098	ENSP00000438590
ENSG00000171792	ENST00000489288	NM_001252499	ENSP00000438590
ENSG00000073737	ENST00000327239	NM_005771	ENSP00000316670
ENSG00000091262	ENST00000205557	NM_001171	ENSP00000205557
ENSG00000073737	ENST00000412271	NM_001142271	ENSP00000407747
ENSG00000128591	ENST00000325888	NM_001458	ENSP00000327145
ENSG00000099797	ENST00000215567	NM_138501	ENSP00000215567
ENSG00000128591	ENST00000346177	NM_001127487	ENSP00000344002
ENSG00000185787	ENST00000559345	NM_001265604	ENSP00000452717
ENSG00000185787	ENST00000559345	NM_001265605	ENSP00000452717
ENSG00000234545	ENST00000438306	NM_001040057	ENSP00000389783
ENSG00000234545	ENST00000438306	NM_001288584	ENSP00000389783
ENSG00000185787	ENST00000558502	NM_001265603	ENSP00000452808
ENSG00000149557	ENST00000366139	NM_022549	ENSP00000393425
ENSG00000066777	ENST00000262215	NM_006421	ENSP00000262215
ENSG00000234545	ENST00000445716	NM_152789	ENSP00000398401
ENSG00000130638	ENST00000252934	NM_013236	ENSP00000252934
ENSG00000145335	ENST00000394991	NM_000345	ENSP00000378442
ENSG00000145335	ENST00000336904	NM_001146055	ENSP00000338345
ENSG00000091262	ENST00000575728	NM_001079528	ENSP00000461686
ENSG00000119523	ENST00000476832	NM_033087	ENSP00000417764
ENSG00000130638	ENST00000381061	NM_001167621	ENSP00000370449
ENSG00000177938	ENST00000317658	NM_033328	ENSP00000326238
ENSG00000145335	ENST00000420646	NM_007308	ENSP00000396241
ENSG00000145335	ENST00000420646	NM_001146054	ENSP00000396241
ENSG00000104899	ENST00000221496	NM_000479	ENSP00000221496
ENSG00000106803	ENST00000223641	NM_006808	ENSP00000223641
ENSG00000177000	ENST00000376590	NM_005957	ENSP00000365775
ENSG00000078246	ENST00000448120	NM_003324	ENSP00000410051
ENSG00000155792	ENST00000523492	NM_001283012	ENSP00000430457
ENSG00000188064	ENST00000339464	NM_058238	ENSP00000341032
ENSG00000078246	ENST00000397132	NM_001160408	ENSP00000380321
ENSG00000176658	ENST00000318217	NM_015194	ENSP00000324527
ENSG00000155792	ENST00000286234	NM_022783	ENSP00000286234
ENSG00000167476	ENST00000300961	NM_144616	ENSP00000300961
ENSG00000229453	ENST00000434006	NM_001080525	ENSP00000407497
ENSG00000119508	ENST00000338488	NM_173199	ENSP00000340301
ENSG00000197056	ENST00000359858	NM_024772	ENSP00000352920
ENSG00000182257	ENST00000333761	NM_018280	ENSP00000327764
ENSG00000119508	ENST00000395097	NM_173200	ENSP00000378531
ENSG00000119508	ENST00000395097	NM_006981	ENSP00000378531
ENSG00000244462	ENST00000374114	NM_001198838	ENSP00000363228
ENSG00000244462	ENST00000374114	NM_006047	ENSP00000363228
ENSG00000244462	ENST00000374114	NM_001198840	ENSP00000363228
ENSG00000244462	ENST00000374104	NM_152838	ENSP00000363217
ENSG00000168259	ENST00000457167	NM_003315	ENSP00000406463
ENSG00000163848	ENST00000360647	NM_021964	ENSP00000353863
ENSG00000178795	ENST00000315938	NM_182833	ENSP00000320815
ENSG00000164049	ENST00000296438	NM_207102	ENSP00000296438
ENSG00000164049	ENST00000445170	NM_001159929	ENSP00000406139
ENSG00000168259	ENST00000426588	NM_001144766	ENSP00000394327
ENSG00000147130	ENST00000314425	NM_201599	ENSP00000322845
ENSG00000164049	ENST00000415155	NM_001159927	ENSP00000414683
ENSG00000147130	ENST00000373998	NM_001171162	ENSP00000363110
ENSG00000147130	ENST00000373981	NM_001171163	ENSP00000363093
ENSG00000147130	ENST00000353904	NM_005096	ENSP00000343909
ENSG00000104904	ENST00000602676	NM_004152	ENSP00000473381
ENSG00000136874	ENST00000259400	NM_017919	ENSP00000259400
ENSG00000002587	ENST00000002596	NM_005114	ENSP00000002596
ENSG00000088682	ENST00000262507	NM_020312	ENSP00000262507
ENSG00000175216	ENST00000415402	NM_001008938	ENSP00000395302
ENSG00000175216	ENST00000312055	NM_014756	ENSP00000310227
ENSG00000183735	ENST00000331710	NM_013254	ENSP00000329967
ENSG00000099795	ENST00000215565	NM_004146	ENSP00000215565
ENSG00000197142	ENST00000354655	NM_203379	ENSP00000346680
ENSG00000023318	ENST00000262455	NM_015051	ENSP00000262455
ENSG00000197905	ENST00000358409	NM_201441	ENSP00000351184
ENSG00000160753	ENST00000368354	NM_001105204	ENSP00000357338
ENSG00000186951	ENST00000262735	NM_005036	ENSP00000262735
ENSG00000186951	ENST00000262735	NM_001001928	ENSP00000262735
ENSG00000197905	ENST00000359864	NM_003213	ENSP00000352926
ENSG00000108474	ENST00000225609	NM_004278	ENSP00000225609
ENSG00000072778	ENST00000543245	NM_001270447	ENSP00000438689
ENSG00000072778	ENST00000356839	NM_001270448	ENSP00000349297
ENSG00000072778	ENST00000356839	NM_000018	ENSP00000349297
ENSG00000143867	ENST00000272223	NM_145260	ENSP00000272223
ENSG00000197142	ENST00000356116	NM_016234	ENSP00000348429
ENSG00000197142	ENST00000393081	NM_203380	ENSP00000376796
ENSG00000197905	ENST00000397122	NM_201443	ENSP00000380311
ENSG00000244005	ENST00000374092	NM_021100	ENSP00000363205
ENSG00000160753	ENST00000368352	NM_001105203	ENSP00000357336
ENSG00000157869	ENST00000330852	NM_001017979	ENSP00000328551
ENSG00000157869	ENST00000288723	NM_004249	ENSP00000288723
ENSG00000102978	ENST00000219252	NM_032940	ENSP00000219252
ENSG00000157869	ENST00000338176	NM_001159601	ENSP00000340079
ENSG00000244005	ENST00000541387	NM_001198989	ENSP00000440897
ENSG00000174948	ENST00000389740	NM_001038705	ENSP00000374390
ENSG00000167363	ENST00000300784	NM_022158	ENSP00000300784
ENSG00000109705	ENST00000382438	NM_001189	ENSP00000371875
ENSG00000072778	ENST00000350303	NM_001033859	ENSP00000344152
ENSG00000213020	ENST00000319783	NM_030972	ENSP00000322427
ENSG00000183891	ENST00000333610	NM_001008237	ENSP00000333018
ENSG00000160753	ENST00000368347	NM_014328	ENSP00000357331
ENSG00000160753	ENST00000368347	NM_001278228	ENSP00000357331
ENSG00000160753	ENST00000368347	NM_001278229	ENSP00000357331
ENSG00000160753	ENST00000368347	NM_001105205	ENSP00000357331
ENSG00000160753	ENST00000368347	NM_001278227	ENSP00000357331
ENSG00000167778	ENST00000301463	NM_032840	ENSP00000301463
ENSG00000213020	ENST00000543227	NM_001161499	ENSP00000437616
ENSG00000213020	ENST00000540744	NM_001161500	ENSP00000439211
ENSG00000213020	ENST00000453741	NM_001161501	ENSP00000443505
ENSG00000149269	ENST00000356341	NM_002576	ENSP00000348696
ENSG00000149269	ENST00000278568	NM_001128620	ENSP00000278568
ENSG00000189190	ENST00000338230	NM_198457	ENSP00000344791
ENSG00000227729	ENST00000557640	NM_001257268	ENSP00000455434
ENSG00000187912	ENST00000547437	NM_207390	ENSP00000450065
ENSG00000187912	ENST00000417570	NM_001204118	ENSP00000393719
ENSG00000160753	ENST00000292254	NM_001278230	ENSP00000292254
ENSG00000187955	ENST00000297848	NM_021110	ENSP00000297848
ENSG00000038219	ENST00000040738	NM_148894	ENSP00000040738
ENSG00000205643	ENST00000314567	NM_207327	ENSP00000325301
ENSG00000119509	ENST00000262457	NM_014425	ENSP00000262457
ENSG00000198538	ENST00000457749	NM_006969	ENSP00000397693
ENSG00000204267	ENST00000374899	NM_018833	ENSP00000364034
ENSG00000204267	ENST00000374897	NM_000544	ENSP00000364032
ENSG00000119509	ENST00000262456	NM_183245	ENSP00000262456
ENSG00000204580	ENST00000376568	NM_013994	ENSP00000365752
ENSG00000149547	ENST00000278903	NM_004879	ENSP00000278903
ENSG00000149547	ENST00000343678	NM_001007277	ENSP00000364081
ENSG00000103811	ENST00000220166	NM_004390	ENSP00000220166
ENSG00000166183	ENST00000551177	NM_001080464	ENSP00000450040
ENSG00000130943	ENST00000253255	NM_006071	ENSP00000253255
ENSG00000111405	ENST00000229003	NM_006025	ENSP00000229003
ENSG00000111405	ENST00000422538	NM_001172439	ENSP00000397679
ENSG00000111405	ENST00000545824	NM_001172440	ENSP00000445004
ENSG00000057608	ENST00000380191	NM_001494	ENSP00000369538
ENSG00000057608	ENST00000380191	NM_001115156	ENSP00000369538
ENSG00000172728	ENST00000327671	NM_032664	ENSP00000332757
ENSG00000197565	ENST00000334504	NM_033641	ENSP00000334733
ENSG00000197565	ENST00000372216	NM_001847	ENSP00000361290
ENSG00000204580	ENST00000508312	NM_001202523	ENSP00000422442
ENSG00000138722	ENST00000264790	NM_007351	ENSP00000264790
ENSG00000197565	ENST00000545689	NM_001287759	ENSP00000443707
ENSG00000167779	ENST00000301464	NM_002178	ENSP00000301464
ENSG00000197565	ENST00000538570	NM_001287760	ENSP00000445236
ENSG00000134569	ENST00000378623	NM_002334	ENSP00000367888
ENSG00000204580	ENST00000376567	NM_001202521	ENSP00000365751
ENSG00000204580	ENST00000376567	NM_001202522	ENSP00000365751
ENSG00000125995	ENST00000374078	NM_080748	ENSP00000363191
ENSG00000131355	ENST00000253673	NM_032571	ENSP00000253673
ENSG00000052126	ENST00000540972	NM_001190860	ENSP00000439396
ENSG00000103226	ENST00000399336	NM_001004067	ENSP00000382274
ENSG00000196218	ENST00000355481	NM_000540	ENSP00000347667
ENSG00000196218	ENST00000355481	NM_001042723	ENSP00000347667
ENSG00000075234	ENST00000381031	NM_017931	ENSP00000370419
ENSG00000166582	ENST00000299736	NM_181716	ENSP00000299736
ENSG00000115944	ENST00000234301	NM_004718	ENSP00000234301
ENSG00000204580	ENST00000376570	NM_001954	ENSP00000365754
ENSG00000204580	ENST00000452441	NM_013993	ENSP00000405039
ENSG00000136891	ENST00000374902	NM_017746	ENSP00000364037
ENSG00000204604	ENST00000396409	NM_001277120	ENSP00000379690
ENSG00000174799	ENST00000257287	NM_025009	ENSP00000257287
ENSG00000204604	ENST00000390651	NM_001008801	ENSP00000445669
ENSG00000136891	ENST00000535814	NM_001161584	ENSP00000444555
ENSG00000196549	ENST00000460393	NM_007287	ENSP00000418525
ENSG00000196549	ENST00000460393	NM_000902	ENSP00000418525
ENSG00000196549	ENST00000462745	NM_007288	ENSP00000419653
ENSG00000184305	ENST00000509176	NM_001145065	ENSP00000425040
ENSG00000196549	ENST00000360490	NM_007289	ENSP00000353679
ENSG00000184305	ENST00000432775	NM_207491	ENSP00000389283
ENSG00000188305	ENST00000342063	NM_198532	ENSP00000345102
ENSG00000066697	ENST00000395067	NM_080655	ENSP00000378506
ENSG00000066697	ENST00000395067	NM_001198806	ENSP00000378506
ENSG00000066697	ENST00000395067	NM_001198805	ENSP00000378506
ENSG00000114520	ENST00000251775	NM_003794	ENSP00000251775
ENSG00000116560	ENST00000357214	NM_005066	ENSP00000349748
ENSG00000066697	ENST00000374885	NM_001198807	ENSP00000364020
ENSG00000182986	ENST00000595635	NM_207333	ENSP00000473091
ENSG00000152894	ENST00000368226	NM_002844	ENSP00000357209
ENSG00000251349	ENST00000502978	NM_001198812	ENSP00000424768
ENSG00000220008	ENST00000404279	NM_001101391	ENSP00000384979
ENSG00000011021	ENST00000346436	NM_001286	ENSP00000234488
ENSG00000052126	ENST00000429027	NM_001256470	ENSP00000404296
ENSG00000152894	ENST00000368213	NM_001135648	ENSP00000357196
ENSG00000108639	ENST00000588282	NM_004710	ENSP00000467600
ENSG00000052126	ENST00000299275	NM_019012	ENSP00000299275
ENSG00000125170	ENST00000340099	NM_018110	ENSP00000344277
ENSG00000165078	ENST00000297770	NM_020361	ENSP00000297770
ENSG00000052126	ENST00000538714	NM_001143821	ENSP00000439673
ENSG00000163539	ENST00000399362	NM_015097	ENSP00000382297
ENSG00000163539	ENST00000480013	NM_001207044	ENSP00000417518
ENSG00000130332	ENST00000252622	NM_016199	ENSP00000252622
ENSG00000241697	ENST00000374879	NM_003692	ENSP00000364013
ENSG00000060718	ENST00000370096	NM_001854	ENSP00000359114
ENSG00000170681	ENST00000307584	NM_001018116	ENSP00000418668
ENSG00000167780	ENST00000301466	NM_003578	ENSP00000301466
ENSG00000060718	ENST00000512756	NM_080630	ENSP00000426533
ENSG00000011021	ENST00000376487	NM_001256959	ENSP00000365670
ENSG00000052126	ENST00000543806	NM_001256787	ENSP00000439837
ENSG00000103335	ENST00000301015	NM_001142864	ENSP00000301015
ENSG00000128524	ENST00000249289	NM_004231	ENSP00000249289
ENSG00000128524	ENST00000492758	NM_001198909	ENSP00000417378
ENSG00000060718	ENST00000358392	NM_080629	ENSP00000351163
ENSG00000060718	ENST00000353414	NM_001190709	ENSP00000302551
ENSG00000197620	ENST00000393985	NM_001171907	ENSP00000421745
ENSG00000197620	ENST00000423421	NM_178124	ENSP00000422512
ENSG00000197620	ENST00000423540	NM_001171908	ENSP00000425520
ENSG00000075218	ENST00000454366	NM_016426	ENSP00000415430
ENSG00000164050	ENST00000296440	NM_001130082	ENSP00000296440
ENSG00000148123	ENST00000374874	NM_207299	ENSP00000364008
ENSG00000197620	ENST00000422892	NM_001171909	ENSP00000422312
ENSG00000148123	ENST00000395056	NM_017753	ENSP00000378496
ENSG00000178297	ENST00000332578	NM_182973	ENSP00000330264
ENSG00000164050	ENST00000358536	NM_002673	ENSP00000351338
ENSG00000169193	ENST00000307471	NM_138771	ENSP00000304355
ENSG00000099800	ENST00000215570	NM_012458	ENSP00000215570
ENSG00000136881	ENST00000259407	NM_001127610	ENSP00000259407
ENSG00000136881	ENST00000259407	NM_001701	ENSP00000259407
ENSG00000160961	ENST00000292530	NM_032433	ENSP00000292530
ENSG00000136897	ENST00000374865	NM_019051	ENSP00000363999
ENSG00000167513	ENST00000301019	NM_030928	ENSP00000301019
ENSG00000074201	ENST00000525428	NM_001293	ENSP00000433919
ENSG00000046889	ENST00000288368	NM_024870	ENSP00000288368
ENSG00000046889	ENST00000288368	NM_025170	ENSP00000288368
ENSG00000118965	ENST00000281405	NM_020779	ENSP00000281405
ENSG00000136870	ENST00000374861	NM_003452	ENSP00000363995
ENSG00000136870	ENST00000374861	NM_001278231	ENSP00000363995
ENSG00000136870	ENST00000374861	NM_001278232	ENSP00000363995
ENSG00000176619	ENST00000582871	NM_032737	ENSP00000462730
ENSG00000136870	ENST00000339664	NM_001278240	ENSP00000342019
ENSG00000175206	ENST00000376480	NM_006172	ENSP00000365663
ENSG00000136870	ENST00000259395	NM_197977	ENSP00000259395
ENSG00000152208	ENST00000282020	NM_001510	ENSP00000282020
ENSG00000147140	ENST00000276079	NM_007363	ENSP00000276079
ENSG00000185946	ENST00000423855	NM_017619	ENSP00000391432
ENSG00000198931	ENST00000378364	NM_000485	ENSP00000367615
ENSG00000118965	ENST00000345530	NM_001006657	ENSP00000314444
ENSG00000120937	ENST00000376468	NM_002521	ENSP00000365651
ENSG00000152208	ENST00000510992	NM_001286838	ENSP00000421257
ENSG00000147140	ENST00000373856	NM_001145408	ENSP00000362963
ENSG00000135736	ENST00000258214	NM_033212	ENSP00000258214
ENSG00000146463	ENST00000314607	NM_005095	ENSP00000322915
ENSG00000198931	ENST00000426324	NM_001030018	ENSP00000397007
ENSG00000188732	ENST00000409192	NM_001127364	ENSP00000386927
ENSG00000147140	ENST00000373841	NM_001145409	ENSP00000362947
ENSG00000128604	ENST00000477535	NM_001242452	ENSP00000419950
ENSG00000188732	ENST00000344962	NM_199136	ENSP00000342576
ENSG00000175309	ENST00000308158	NM_001278346	ENSP00000310978
ENSG00000175309	ENST00000308158	NM_153373	ENSP00000310978
ENSG00000149179	ENST00000278460	NM_024113	ENSP00000278460
ENSG00000149179	ENST00000278460	NM_001278222	ENSP00000278460
ENSG00000149179	ENST00000278460	NM_001003677	ENSP00000278460
ENSG00000099860	ENST00000215631	NM_015675	ENSP00000215631
ENSG00000128604	ENST00000402030	NM_001098630	ENSP00000385352
ENSG00000128604	ENST00000402030	NM_001098629	ENSP00000385352
ENSG00000116685	ENST00000376572	NM_138346	ENSP00000365756
ENSG00000149179	ENST00000378618	NM_001003678	ENSP00000367881
ENSG00000188732	ENST00000409994	NM_001127365	ENSP00000386631
ENSG00000128604	ENST00000473745	NM_001098627	ENSP00000419149
ENSG00000116539	ENST00000392403	NM_018489	ENSP00000376204
ENSG00000149179	ENST00000395460	NM_001003676	ENSP00000378844
ENSG00000136872	ENST00000374855	NM_000035	ENSP00000363988
ENSG00000226417	ENST00000442045	NM_001287593	ENSP00000400280
ENSG00000226417	ENST00000435242	NM_001287594	ENSP00000412217
ENSG00000128604	ENST00000249375	NM_032643	ENSP00000249375
ENSG00000176533	ENST00000382159	NM_052847	ENSP00000371594
ENSG00000147140	ENST00000535149	NM_001145410	ENSP00000441364
ENSG00000178301	ENST00000313578	NM_173039	ENSP00000318770
ENSG00000172172	ENST00000306185	NM_014078	ENSP00000306548
ENSG00000129535	ENST00000397002	NM_006177	ENSP00000380197
ENSG00000165152	ENST00000374848	NM_032342	ENSP00000363981
ENSG00000123584	ENST00000243314	NM_001080790	ENSP00000243314
ENSG00000170315	ENST00000302182	NM_001281720	ENSP00000304697
ENSG00000170315	ENST00000302182	NM_018955	ENSP00000304697
ENSG00000240038	ENST00000361355	NM_020978	ENSP00000354610
ENSG00000171129	ENST00000524178	NM_001164415	ENSP00000431063
ENSG00000170315	ENST00000395839	NM_001281720	ENSP00000379180
ENSG00000170315	ENST00000395839	NM_001281719	ENSP00000379180
ENSG00000178623	ENST00000319838	NM_001195381	ENSP00000322731
ENSG00000170315	ENST00000395837	NM_001281720	ENSP00000379178
ENSG00000170315	ENST00000395837	NM_001281718	ENSP00000379178
ENSG00000178623	ENST00000403859	NM_001195382	ENSP00000385140
ENSG00000129696	ENST00000360742	NM_025115	ENSP00000353971
ENSG00000129696	ENST00000360742	NM_001265581	ENSP00000353971
ENSG00000178623	ENST00000407714	NM_005301	ENSP00000384263
ENSG00000129696	ENST00000431156	NM_001102401	ENSP00000411169
ENSG00000141556	ENST00000355528	NM_005993	ENSP00000347719
ENSG00000159618	ENST00000340339	NM_153837	ENSP00000342981
ENSG00000109265	ENST00000264229	NM_020722	ENSP00000264229
ENSG00000171307	ENST00000370854	NM_032327	ENSP00000359891
ENSG00000185176	ENST00000407834	NM_001102467	ENSP00000384894
ENSG00000134910	ENST00000392708	NM_001278503	ENSP00000376472
ENSG00000134910	ENST00000392708	NM_152713	ENSP00000376472
ENSG00000134910	ENST00000392708	NM_001278504	ENSP00000376472
ENSG00000180257	ENST00000357666	NM_001031665	ENSP00000350295
ENSG00000243480	ENST00000414303	NM_000699	ENSP00000397582
ENSG00000141012	ENST00000268695	NM_000512	ENSP00000268695
ENSG00000180257	ENST00000444460	NM_001202457	ENSP00000403266
ENSG00000180257	ENST00000444460	NM_001202456	ENSP00000403266
ENSG00000171307	ENST00000370846	NM_001287804	ENSP00000359883
ENSG00000172167	ENST00000305949	NM_022045	ENSP00000303398
ENSG00000171307	ENST00000352634	NM_198043	ENSP00000345383
ENSG00000106078	ENST00000265136	NM_015198	ENSP00000265136
ENSG00000171307	ENST00000353979	NM_198044	ENSP00000323360
ENSG00000180257	ENST00000549216	NM_001202473	ENSP00000449832
ENSG00000176490	ENST00000323469	NM_145173	ENSP00000325836
ENSG00000171307	ENST00000345745	NM_198045	ENSP00000304487
ENSG00000153179	ENST00000542104	NM_178169	ENSP00000443021
ENSG00000106078	ENST00000441453	NM_001287438	ENSP00000399500
ENSG00000066735	ENST00000423312	NM_015656	ENSP00000388241
ENSG00000269526	ENST00000602168	NM_152473	ENSP00000473153
ENSG00000171307	ENST00000417044	NM_001287803	ENSP00000396286
ENSG00000155827	ENST00000389120	NM_019592	ENSP00000373772
ENSG00000268964	ENST00000601417	NM_001191055	ENSP00000472919
ENSG00000171307	ENST00000393760	NM_198046	ENSP00000377357
ENSG00000050767	ENST00000390654	NM_173465	ENSP00000375069
ENSG00000186825	ENST00000303798	NM_214461	ENSP00000304065
ENSG00000131051	ENST00000361162	NM_184234	ENSP00000354437
ENSG00000131051	ENST00000361162	NM_004902	ENSP00000354437
ENSG00000141873	ENST00000269740	NM_144564	ENSP00000269740
ENSG00000155984	ENST00000316916	NM_032508	ENSP00000359449
ENSG00000141873	ENST00000455372	NM_213568	ENSP00000393715
ENSG00000144909	ENST00000296220	NM_022776	ENSP00000296220
ENSG00000131051	ENST00000528062	NM_001242599	ENSP00000436747
ENSG00000131051	ENST00000528062	NM_001242600	ENSP00000436747
ENSG00000155984	ENST00000507237	NM_001282302	ENSP00000427766
ENSG00000156508	ENST00000316292	NM_001402	ENSP00000339063
ENSG00000155984	ENST00000536359	NM_001174092	ENSP00000443119
ENSG00000184945	ENST00000337801	NM_198998	ENSP00000337144
ENSG00000185046	ENST00000341752	NM_001204081	ENSP00000345510
ENSG00000198785	ENST00000361820	NM_133445	ENSP00000355155
ENSG00000172238	ENST00000306011	NM_005172	ENSP00000302216
ENSG00000237763	ENST00000370083	NM_004038	ENSP00000359100
ENSG00000237763	ENST00000370083	NM_001008221	ENSP00000359100
ENSG00000188386	ENST00000374806	NM_147180	ENSP00000363939
ENSG00000100416	ENST00000441818	NM_001282783	ENSP00000393014
ENSG00000100889	ENST00000216780	NM_004563	ENSP00000216780
ENSG00000100416	ENST00000456595	NM_001282784	ENSP00000413880
ENSG00000185046	ENST00000549558	NM_020140	ENSP00000448993
ENSG00000100416	ENST00000381021	NM_001282782	ENSP00000370409
ENSG00000225940	ENST00000438651	NM_001287053	ENSP00000406718
ENSG00000104969	ENST00000221566	NM_003021	ENSP00000221566
ENSG00000100889	ENST00000396973	NM_001018073	ENSP00000380171
ENSG00000155833	ENST00000374798	NM_001340	ENSP00000420256
ENSG00000083444	ENST00000196061	NM_000302	ENSP00000196061
ENSG00000214967	ENST00000530217	NM_001282507	ENSP00000431814
ENSG00000185046	ENST00000547776	NM_152788	ENSP00000449629
ENSG00000170949	ENST00000429604	NM_198893	ENSP00000406201
ENSG00000170949	ENST00000429604	NM_001102603	ENSP00000406201
ENSG00000170949	ENST00000418871	NM_033288	ENSP00000409597
ENSG00000185046	ENST00000550693	NM_001204070	ENSP00000447999
ENSG00000185046	ENST00000550693	NM_001204069	ENSP00000447999
ENSG00000185046	ENST00000549025	NM_001204066	ENSP00000447312
ENSG00000100416	ENST00000290846	NM_018006	ENSP00000290846
ENSG00000185046	ENST00000549493	NM_181670	ENSP00000448203
ENSG00000185046	ENST00000549493	NM_001204068	ENSP00000448203
ENSG00000185046	ENST00000547446	NM_001204067	ENSP00000450015
ENSG00000133961	ENST00000554546	NM_001005745	ENSP00000452416
ENSG00000100416	ENST00000381019	NM_001282785	ENSP00000370407
ENSG00000185046	ENST00000333732	NM_001204080	ENSP00000331256
ENSG00000185046	ENST00000333732	NM_001204079	ENSP00000331256
ENSG00000185046	ENST00000333732	NM_001204065	ENSP00000331256
ENSG00000006042	ENST00000394642	NM_001033504	ENSP00000378138
ENSG00000133961	ENST00000557597	NM_003744	ENSP00000451117
ENSG00000133961	ENST00000555238	NM_001005743	ENSP00000451300
ENSG00000120314	ENST00000358337	NM_017706	ENSP00000351100
ENSG00000133961	ENST00000555394	NM_001005744	ENSP00000451625
ENSG00000006042	ENST00000579849	NM_015544	ENSP00000463245
ENSG00000103489	ENST00000261381	NM_022166	ENSP00000261381
ENSG00000095015	ENST00000399503	NM_005921	ENSP00000382423
ENSG00000100504	ENST00000544180	NM_001163940	ENSP00000443787
ENSG00000137449	ENST00000382401	NM_001177384	ENSP00000371838
ENSG00000137449	ENST00000382401	NM_182646	ENSP00000371838
ENSG00000157426	ENST00000513376	NM_001286669	ENSP00000423760
ENSG00000157426	ENST00000513376	NM_001286668	ENSP00000423760
ENSG00000100504	ENST00000216392	NM_002863	ENSP00000216392
ENSG00000256453	ENST00000542735	NM_194249	ENSP00000445366
ENSG00000137449	ENST00000538197	NM_001177382	ENSP00000443985
ENSG00000137449	ENST00000541112	NM_182485	ENSP00000437884
ENSG00000149554	ENST00000428830	NM_001114121	ENSP00000412504
ENSG00000183840	ENST00000329321	NM_001508	ENSP00000327417
ENSG00000137449	ENST00000442003	NM_001177381	ENSP00000414270
ENSG00000137449	ENST00000442003	NM_001177383	ENSP00000414270
ENSG00000157426	ENST00000205214	NM_181806	ENSP00000205214
ENSG00000104814	ENST00000591517	NM_007181	ENSP00000465039
ENSG00000157426	ENST00000514745	NM_001286670	ENSP00000427298
ENSG00000104814	ENST00000396857	NM_001042600	ENSP00000380066
ENSG00000157426	ENST00000502617	NM_001286672	ENSP00000421171
ENSG00000198042	ENST00000360128	NM_032509	ENSP00000353246
ENSG00000157426	ENST00000434343	NM_001286670	ENSP00000392158
ENSG00000171126	ENST00000306078	NM_133329	ENSP00000304127
ENSG00000171126	ENST00000306078	NM_172344	ENSP00000304127
ENSG00000157426	ENST00000451613	NM_001286671	ENSP00000409656
ENSG00000149554	ENST00000534070	NM_001274	ENSP00000435371
ENSG00000011105	ENST00000011898	NM_006675	ENSP00000011898
ENSG00000011105	ENST00000537971	NM_001168320	ENSP00000444799
ENSG00000105810	ENST00000265734	NM_001259	ENSP00000265734
ENSG00000133874	ENST00000256257	NM_024787	ENSP00000256257
ENSG00000149554	ENST00000438015	NM_001244846	ENSP00000388648
ENSG00000149554	ENST00000438015	NM_001114122	ENSP00000388648
ENSG00000105810	ENST00000424848	NM_001145306	ENSP00000397087
ENSG00000163104	ENST00000359052	NM_001128430	ENSP00000351947
ENSG00000174876	ENST00000330330	NM_001008218	ENSP00000330484
ENSG00000163104	ENST00000457823	NM_001128429	ENSP00000415576
ENSG00000163104	ENST00000457823	NM_020159	ENSP00000415576
ENSG00000139631	ENST00000267085	NM_015989	ENSP00000267085
ENSG00000139631	ENST00000267085	NM_001244706	ENSP00000267085
ENSG00000170954	ENST00000243643	NM_001164309	ENSP00000243643
ENSG00000170954	ENST00000243643	NM_018355	ENSP00000243643
ENSG00000163104	ENST00000509418	NM_001254949	ENSP00000423286
ENSG00000172009	ENST00000307741	NM_003249	ENSP00000304467
ENSG00000048649	ENST00000360355	NM_016578	ENSP00000353511
ENSG00000058335	ENST00000558480	NM_001145648	ENSP00000452781
ENSG00000133878	ENST00000256261	NM_024025	ENSP00000256261
ENSG00000205413	ENST00000379958	NM_017654	ENSP00000369292
ENSG00000205413	ENST00000379958	NM_001193307	ENSP00000369292
ENSG00000170954	ENST00000500065	NM_001136038	ENSP00000439435
ENSG00000187733	ENST00000370079	NM_001008219	ENSP00000359096
ENSG00000058335	ENST00000419573	NM_002891	ENSP00000405963
ENSG00000111218	ENST00000452611	NM_001256536	ENSP00000414507
ENSG00000139631	ENST00000444623	NM_001244705	ENSP00000415485
ENSG00000111218	ENST00000382622	NM_019854	ENSP00000372067
ENSG00000167515	ENST00000567895	NM_016209	ENSP00000457684
ENSG00000058335	ENST00000394745	NM_153815	ENSP00000378228
ENSG00000198890	ENST00000361318	NM_018137	ENSP00000355145
ENSG00000167900	ENST00000301634	NM_003258	ENSP00000301634
ENSG00000172164	ENST00000395601	NM_021021	ENSP00000378965
ENSG00000163145	ENST00000295297	NM_001135170	ENSP00000295297
ENSG00000221900	ENST00000408890	NM_182595	ENSP00000386133
ENSG00000135677	ENST00000258145	NM_002076	ENSP00000258145
ENSG00000214940	ENST00000525596	NM_001282511	ENSP00000435325
ENSG00000235711	ENST00000421388	NM_001146341	ENSP00000401089
ENSG00000170961	ENST00000303924	NM_005328	ENSP00000306991
ENSG00000163145	ENST00000429690	NM_001135171	ENSP00000410722
ENSG00000163145	ENST00000429690	NM_031911	ENSP00000410722
ENSG00000125459	ENST00000245564	NM_018116	ENSP00000245564
ENSG00000125459	ENST00000245564	NM_001256532	ENSP00000245564
ENSG00000125459	ENST00000245564	NM_001256533	ENSP00000245564
ENSG00000087884	ENST00000393427	NM_024684	ENSP00000377078
ENSG00000150551	ENST00000397463	NM_144586	ENSP00000380605
ENSG00000130294	ENST00000320389	NM_004321	ENSP00000322791
ENSG00000150551	ENST00000345008	NM_001077427	ENSP00000340563
ENSG00000165084	ENST00000518698	NM_052958	ENSP00000427820
ENSG00000177409	ENST00000318238	NM_152703	ENSP00000326247
ENSG00000178764	ENST00000314393	NM_014943	ENSP00000314709
ENSG00000165084	ENST00000348340	NM_001195639	ENSP00000345255
ENSG00000170419	ENST00000407838	NM_182546	ENSP00000384967
ENSG00000166557	ENST00000299705	NM_007364	ENSP00000299705
ENSG00000205022	ENST00000419291	NM_001080487	ENSP00000408598
ENSG00000130294	ENST00000498729	NM_001244008	ENSP00000438388
ENSG00000205899	ENST00000391429	NM_001164405	ENSP00000375248
ENSG00000185247	ENST00000412632	NM_001011544	ENSP00000391496
ENSG00000081479	ENST00000263816	NM_004525	ENSP00000263816
ENSG00000184811	ENST00000333813	NM_172367	ENSP00000329548
ENSG00000185247	ENST00000355220	NM_005366	ENSP00000347358
ENSG00000196335	ENST00000355870	NM_031414	ENSP00000348132
ENSG00000169330	ENST00000305428	NM_015206	ENSP00000307461
ENSG00000057935	ENST00000405592	NM_001282755	ENSP00000383973
ENSG00000132432	ENST00000395535	NM_001012456	ENSP00000378906
ENSG00000057935	ENST00000406652	NM_001282756	ENSP00000384249
ENSG00000136824	ENST00000374787	NM_001042550	ENSP00000363919
ENSG00000187688	ENST00000338560	NM_016113	ENSP00000342222
ENSG00000196335	ENST00000433467	NM_001260505	ENSP00000411852
ENSG00000136824	ENST00000286398	NM_006444	ENSP00000286398
ENSG00000136824	ENST00000286398	NM_001265602	ENSP00000286398
ENSG00000136824	ENST00000286398	NM_001042551	ENSP00000286398
ENSG00000132432	ENST00000352861	NM_014302	ENSP00000341538
ENSG00000172006	ENST00000317243	NM_001102651	ENSP00000321132
ENSG00000196335	ENST00000354639	NM_032944	ENSP00000346660
ENSG00000196335	ENST00000354639	NM_001260504	ENSP00000346660
ENSG00000127507	ENST00000315576	NM_013447	ENSP00000319883
ENSG00000136371	ENST00000258874	NM_006441	ENSP00000258874
ENSG00000057935	ENST00000407270	NM_020744	ENSP00000385045
ENSG00000186881	ENST00000334726	NM_001004485	ENSP00000334452
ENSG00000148136	ENST00000277216	NM_001001919	ENSP00000277216
ENSG00000259332	ENST00000479961	NM_001199760	ENSP00000455643
ENSG00000108953	ENST00000264335	NM_006761	ENSP00000264335
ENSG00000204246	ENST00000374781	NM_001001961	ENSP00000363913
ENSG00000189366	ENST00000340333	NM_001195223	ENSP00000340009
ENSG00000189366	ENST00000340333	NM_001015050	ENSP00000340009
ENSG00000156687	ENST00000404895	NM_080872	ENSP00000385143
ENSG00000186943	ENST00000335040	NM_001004483	ENSP00000334068
ENSG00000180953	ENST00000478497	NM_001100879	ENSP00000453502
ENSG00000255800	ENST00000374779	NM_001004482	ENSP00000363911
ENSG00000113240	ENST00000316308	NM_020666	ENSP00000316948
ENSG00000132031	ENST00000407540	NM_002381	ENSP00000383894
ENSG00000257019	ENST00000542196	NM_001004481	ENSP00000438815
ENSG00000136839	ENST00000259362	NM_001001956	ENSP00000259362
ENSG00000170445	ENST00000504156	NM_002109	ENSP00000425634
ENSG00000179055	ENST00000318763	NM_001004484	ENSP00000317357
ENSG00000258986	ENST00000556573	NM_001286389	ENSP00000450958
ENSG00000170445	ENST00000457527	NM_001258041	ENSP00000387893
ENSG00000127507	ENST00000392965	NM_001271052	ENSP00000376692
ENSG00000140379	ENST00000267953	NM_004049	ENSP00000267953
ENSG00000258986	ENST00000341595	NM_207379	ENSP00000340477
ENSG00000136986	ENST00000259512	NM_024295	ENSP00000259512
ENSG00000136986	ENST00000259512	NM_001134671	ENSP00000259512
ENSG00000140379	ENST00000335661	NM_001114735	ENSP00000335250
ENSG00000176771	ENST00000409261	NM_207363	ENSP00000387128
ENSG00000149262	ENST00000534064	NM_033547	ENSP00000434466
ENSG00000170445	ENST00000307633	NM_001258042	ENSP00000304668
ENSG00000176771	ENST00000409213	NM_207481	ENSP00000386952
ENSG00000170445	ENST00000438307	NM_001258040	ENSP00000411511
ENSG00000162631	ENST00000370074	NM_014917	ENSP00000359091
ENSG00000136783	ENST00000374767	NM_015469	ENSP00000363899
ENSG00000130038	ENST00000440314	NM_001144958	ENSP00000409382
ENSG00000171116	ENST00000370416	NM_016153	ENSP00000359444
ENSG00000130038	ENST00000252322	NM_032680	ENSP00000252322
ENSG00000129993	ENST00000327483	NM_175931	ENSP00000332122
ENSG00000129993	ENST00000268679	NM_005187	ENSP00000268679
ENSG00000169131	ENST00000335815	NM_005649	ENSP00000337122
ENSG00000188175	ENST00000440868	NM_001288810	ENSP00000389592
ENSG00000114547	ENST00000251776	NM_001012337	ENSP00000251776
ENSG00000162631	ENST00000370073	NM_001113226	ENSP00000359090
ENSG00000162631	ENST00000370071	NM_001113228	ENSP00000359088
ENSG00000166008	ENST00000298974	NM_005365	ENSP00000298974
ENSG00000165028	ENST00000374762	NM_018376	ENSP00000363894
ENSG00000149182	ENST00000524782	NM_032389	ENSP00000434442
ENSG00000149182	ENST00000524782	NM_001242832	ENSP00000434442
ENSG00000188175	ENST00000341723	NM_198151	ENSP00000340532
ENSG00000188175	ENST00000341723	NM_001288804	ENSP00000340532
ENSG00000188175	ENST00000394468	NM_001039372	ENSP00000377980
ENSG00000155542	ENST00000285947	NM_153706	ENSP00000285947
ENSG00000168256	ENST00000307641	NM_001001349	ENSP00000303580
ENSG00000188153	ENST00000328300	NM_033380	ENSP00000331902
ENSG00000188153	ENST00000361603	NM_000495	ENSP00000354505
ENSG00000168256	ENST00000393885	NM_017595	ENSP00000377463
ENSG00000168256	ENST00000393885	NM_001144927	ENSP00000377463
ENSG00000156009	ENST00000286482	NM_005364	ENSP00000286482
ENSG00000155542	ENST00000541720	NM_001171990	ENSP00000442886
ENSG00000156009	ENST00000535454	NM_001166400	ENSP00000438293
ENSG00000156009	ENST00000542674	NM_001166401	ENSP00000443776
ENSG00000184601	ENST00000331952	NM_001008404	ENSP00000333041
ENSG00000184601	ENST00000331952	NM_001286399	ENSP00000333041
ENSG00000184601	ENST00000410013	NM_001286400	ENSP00000386487
ENSG00000168256	ENST00000479407	NM_001144929	ENSP00000465633
ENSG00000016391	ENST00000315251	NM_018397	ENSP00000319851
ENSG00000142687	ENST00000325722	NM_024874	ENSP00000318406
ENSG00000163106	ENST00000295256	NM_014485	ENSP00000295256
ENSG00000168256	ENST00000449471	NM_001144928	ENSP00000401976
ENSG00000164253	ENST00000296679	NM_018268	ENSP00000296679
ENSG00000131969	ENST00000353130	NM_181814	ENSP00000343951
ENSG00000086666	ENST00000261749	NM_019006	ENSP00000261749
ENSG00000086666	ENST00000261749	NM_001242914	ENSP00000261749
ENSG00000086666	ENST00000261749	NM_001242913	ENSP00000261749
ENSG00000086666	ENST00000559157	NM_001242917	ENSP00000454152
ENSG00000056736	ENST00000288167	NM_018725	ENSP00000288167
ENSG00000086666	ENST00000558494	NM_001242911	ENSP00000454137
ENSG00000116688	ENST00000235329	NM_014874	ENSP00000235329
ENSG00000128059	ENST00000264220	NM_002703	ENSP00000264220
ENSG00000131969	ENST00000337334	NM_001206673	ENSP00000336693
ENSG00000086666	ENST00000559835	NM_001242915	ENSP00000453291
ENSG00000086666	ENST00000559775	NM_001242916	ENSP00000453709
ENSG00000183077	ENST00000409257	NM_001010982	ENSP00000386890
ENSG00000183077	ENST00000409257	NM_001145526	ENSP00000386890
ENSG00000116688	ENST00000444836	NM_001127660	ENSP00000416338
ENSG00000197937	ENST00000334197	NM_032584	ENSP00000334146
ENSG00000197937	ENST00000601469	NM_001172675	ENSP00000471712
ENSG00000151364	ENST00000353172	NM_023930	ENSP00000316482
ENSG00000151364	ENST00000353172	NM_001203262	ENSP00000316482
ENSG00000151364	ENST00000353172	NM_001203260	ENSP00000316482
ENSG00000167193	ENST00000398970	NM_005206	ENSP00000381942
ENSG00000012048	ENST00000357654	NM_007294	ENSP00000350283
ENSG00000151364	ENST00000533144	NM_001282406	ENSP00000431155
ENSG00000197937	ENST00000452676	NM_001172674	ENSP00000405218
ENSG00000167193	ENST00000300574	NM_016823	ENSP00000300574
ENSG00000259112	ENST00000530054	NM_001203261	ENSP00000432614
ENSG00000178982	ENST00000248342	NM_013234	ENSP00000248342
ENSG00000185164	ENST00000330537	NM_173614	ENSP00000331851
ENSG00000151365	ENST00000281030	NM_003251	ENSP00000281030
ENSG00000185164	ENST00000381474	NM_001004060	ENSP00000370883
ENSG00000012048	ENST00000468300	NM_007299	ENSP00000417148
ENSG00000197497	ENST00000396424	NM_024733	ENSP00000379702
ENSG00000048342	ENST00000511544	NM_020785	ENSP00000426109
ENSG00000114805	ENST00000447496	NM_001130961	ENSP00000402759
ENSG00000114805	ENST00000340059	NM_001130960	ENSP00000345988
ENSG00000151366	ENST00000281031	NM_004549	ENSP00000281031
ENSG00000151366	ENST00000281031	NM_001204055	ENSP00000281031
ENSG00000114805	ENST00000334686	NM_014996	ENSP00000335469
ENSG00000151366	ENST00000527806	NM_001204054	ENSP00000432739
ENSG00000196569	ENST00000421865	NM_001079823	ENSP00000400365
ENSG00000196569	ENST00000421865	NM_000426	ENSP00000400365
ENSG00000197928	ENST00000598513	NM_182609	ENSP00000469391
ENSG00000134940	ENST00000315608	NM_020069	ENSP00000317684
ENSG00000134940	ENST00000315608	NM_001612	ENSP00000317684
ENSG00000178338	ENST00000322434	NM_058230	ENSP00000327143
ENSG00000012048	ENST00000471181	NM_007300	ENSP00000418960
ENSG00000152127	ENST00000281923	NM_002410	ENSP00000281923
ENSG00000186300	ENST00000334241	NM_152791	ENSP00000334853
ENSG00000186300	ENST00000334241	NM_001172775	ENSP00000334853
ENSG00000064419	ENST00000471234	NM_001191028	ENSP00000418646
ENSG00000204264	ENST00000374882	NM_148919	ENSP00000364016
ENSG00000141316	ENST00000269053	NM_173847	ENSP00000269053
ENSG00000048342	ENST00000515124	NM_001164720	ENSP00000424368
ENSG00000204264	ENST00000374881	NM_004159	ENSP00000364015
ENSG00000064419	ENST00000393245	NM_012470	ENSP00000376936
ENSG00000134940	ENST00000527795	NM_020107	ENSP00000436819
ENSG00000134940	ENST00000527795	NM_020108	ENSP00000436819
ENSG00000163882	ENST00000438240	NM_001278700	ENSP00000398622
ENSG00000163882	ENST00000430783	NM_001278715	ENSP00000411883
ENSG00000163882	ENST00000430783	NM_001278714	ENSP00000411883
ENSG00000172000	ENST00000307635	NM_024967	ENSP00000302603
ENSG00000198939	ENST00000361362	NM_030613	ENSP00000354453
ENSG00000163882	ENST00000429568	NM_001278698	ENSP00000415536
ENSG00000075275	ENST00000262738	NM_014246	ENSP00000262738
ENSG00000163882	ENST00000296223	NM_006232	ENSP00000296223
ENSG00000163882	ENST00000296223	NM_001278699	ENSP00000296223
ENSG00000012048	ENST00000491747	NM_007298	ENSP00000420705
ENSG00000165029	ENST00000374736	NM_005502	ENSP00000363868
ENSG00000048342	ENST00000503292	NM_001080522	ENSP00000421809
ENSG00000171970	ENST00000306908	NM_173480	ENSP00000303696
ENSG00000023041	ENST00000369405	NM_022494	ENSP00000358413
ENSG00000130402	ENST00000252699	NM_004924	ENSP00000252699
ENSG00000165912	ENST00000298838	NM_016223	ENSP00000298838
ENSG00000165912	ENST00000298838	NM_001184974	ENSP00000298838
ENSG00000068697	ENST00000175091	NM_014713	ENSP00000175091
ENSG00000175691	ENST00000314531	NM_021217	ENSP00000319053
ENSG00000165912	ENST00000539589	NM_001184975	ENSP00000440945
ENSG00000100897	ENST00000559115	NM_001163484	ENSP00000452898
ENSG00000196131	ENST00000341702	NM_173856	ENSP00000351244
ENSG00000134215	ENST00000370056	NM_006113	ENSP00000359073
ENSG00000134461	ENST00000380094	NM_019046	ENSP00000369436
ENSG00000156787	ENST00000287380	NM_145647	ENSP00000287380
ENSG00000228567	ENST00000311170	NM_173857	ENSP00000310856
ENSG00000134461	ENST00000380092	NM_001009941	ENSP00000369434
ENSG00000172482	ENST00000307503	NM_000030	ENSP00000302620
ENSG00000156787	ENST00000327098	NM_001145088	ENSP00000312701
ENSG00000134461	ENST00000191063	NM_001009943	ENSP00000352361
ENSG00000163098	ENST00000426466	NM_033341	ENSP00000412957
ENSG00000159063	ENST00000299626	NM_024079	ENSP00000299626
ENSG00000025293	ENST00000439301	NM_016436	ENSP00000410373
ENSG00000155545	ENST00000381213	NM_152622	ENSP00000370611
ENSG00000100897	ENST00000446197	NM_025230	ENSP00000415556
ENSG00000240065	ENST00000374859	NM_002800	ENSP00000363993
ENSG00000162881	ENST00000378661	NM_148962	ENSP00000367930
ENSG00000159063	ENST00000376156	NM_001007027	ENSP00000365326
ENSG00000203485	ENST00000330634	NM_001031714	ENSP00000376406
ENSG00000075240	ENST00000361034	NM_015124	ENSP00000354313
ENSG00000203485	ENST00000398337	NM_032714	ENSP00000381380
ENSG00000134215	ENST00000415432	NM_001079874	ENSP00000394897
ENSG00000203485	ENST00000392634	NM_022489	ENSP00000376410
ENSG00000020129	ENST00000373253	NM_001014841	ENSP00000362350
ENSG00000213799	ENST00000458035	NM_138374	ENSP00000388311
ENSG00000178187	ENST00000320129	NM_182594	ENSP00000326249
ENSG00000178187	ENST00000320129	NM_001178090	ENSP00000326249
ENSG00000004766	ENST00000251739	NM_024553	ENSP00000251739
ENSG00000178187	ENST00000519564	NM_001178089	ENSP00000430354
ENSG00000111490	ENST00000539867	NM_015279	ENSP00000440207
ENSG00000020129	ENST00000356090	NM_001014839	ENSP00000348394
ENSG00000004766	ENST00000305866	NM_017667	ENSP00000307666
ENSG00000104953	ENST00000246112	NM_001143986	ENSP00000246112
ENSG00000162882	ENST00000294973	NM_012205	ENSP00000294973
ENSG00000020129	ENST00000373243	NM_014284	ENSP00000362340
ENSG00000152128	ENST00000281924	NM_030923	ENSP00000281924
ENSG00000100897	ENST00000396941	NM_181357	ENSP00000380146
ENSG00000104953	ENST00000452088	NM_024760	ENSP00000406893
ENSG00000100422	ENST00000216264	NM_022766	ENSP00000216264
ENSG00000113262	ENST00000231188	NM_000843	ENSP00000231188
ENSG00000176715	ENST00000317447	NM_174917	ENSP00000320646
ENSG00000176715	ENST00000317447	NM_001127214	ENSP00000320646
ENSG00000176715	ENST00000317447	NM_001243279	ENSP00000320646
ENSG00000176715	ENST00000317447	NM_001284316	ENSP00000320646
ENSG00000171053	ENST00000305738	NM_138294	ENSP00000307164
ENSG00000070214	ENST00000374723	NM_001286730	ENSP00000363855
ENSG00000070214	ENST00000374720	NM_080546	ENSP00000363852
ENSG00000234284	ENST00000444149	NM_001136116	ENSP00000414887
ENSG00000197021	ENST00000370404	NM_001013845	ENSP00000359432
ENSG00000196844	ENST00000358524	NM_212555	ENSP00000351325
ENSG00000236027	ENST00000445202	NM_001129883	ENSP00000395505
ENSG00000146648	ENST00000342916	NM_201282	ENSP00000342376
ENSG00000012048	ENST00000309486	NM_007297	ENSP00000310938
ENSG00000134574	ENST00000256996	NM_000107	ENSP00000256996
ENSG00000146648	ENST00000344576	NM_201284	ENSP00000345973
ENSG00000215262	ENST00000399881	NM_001031836	ENSP00000382770
ENSG00000004766	ENST00000544910	NM_001257998	ENSP00000443104
ENSG00000237353	ENST00000457514	NM_001144874	ENSP00000411439
ENSG00000146648	ENST00000420316	NM_201283	ENSP00000413843
ENSG00000103876	ENST00000561421	NM_000137	ENSP00000453347
ENSG00000116691	ENST00000235332	NM_021933	ENSP00000235332
ENSG00000172478	ENST00000402775	NM_024861	ENSP00000385338
ENSG00000168394	ENST00000354258	NM_000593	ENSP00000346206
ENSG00000146648	ENST00000275493	NM_005228	ENSP00000275493
ENSG00000129910	ENST00000289746	NM_004933	ENSP00000289746
ENSG00000172478	ENST00000307486	NM_001282921	ENSP00000302779
ENSG00000108684	ENST00000225823	NM_183377	ENSP00000225823
ENSG00000172478	ENST00000388934	NM_001085437	ENSP00000373586
ENSG00000183779	ENST00000331569	NM_025069	ENSP00000332325
ENSG00000108684	ENST00000359872	NM_001094	ENSP00000352934
ENSG00000198331	ENST00000356438	NM_145014	ENSP00000348815
ENSG00000198331	ENST00000425380	NM_001134793	ENSP00000414884
ENSG00000196417	ENST00000396408	NM_001040185	ENSP00000379689
ENSG00000177932	ENST00000315475	NM_014594	ENSP00000324064
ENSG00000085491	ENST00000565488	NM_013386	ENSP00000457733
ENSG00000137573	ENST00000458141	NM_001128204	ENSP00000403040
ENSG00000085491	ENST00000370041	NM_213651	ENSP00000359058
ENSG00000137573	ENST00000402687	NM_001128205	ENSP00000385704
ENSG00000110060	ENST00000227474	NM_031307	ENSP00000227474
ENSG00000110060	ENST00000227474	NM_001271985	ENSP00000227474
ENSG00000137573	ENST00000419716	NM_001128206	ENSP00000390315
ENSG00000151532	ENST00000393077	NM_145206	ENSP00000376792
ENSG00000198346	ENST00000396403	NM_001004301	ENSP00000379684
ENSG00000120949	ENST00000263932	NM_001243	ENSP00000263932
ENSG00000182472	ENST00000328867	NM_144691	ENSP00000331636
ENSG00000115884	ENST00000254351	NM_002997	ENSP00000254351
ENSG00000054611	ENST00000337137	NM_014346	ENSP00000336724
ENSG00000054611	ENST00000337137	NM_001284304	ENSP00000336724
ENSG00000087116	ENST00000251582	NM_014244	ENSP00000251582
ENSG00000115884	ENST00000381150	NM_001006946	ENSP00000370542
ENSG00000111224	ENST00000427057	NM_001286522	ENSP00000397058
ENSG00000106701	ENST00000374710	NM_207647	ENSP00000363842
ENSG00000106701	ENST00000374710	NM_001287192	ENSP00000363842
ENSG00000087116	ENST00000274609	NM_021599	ENSP00000274609
ENSG00000106701	ENST00000481272	NM_001145313	ENSP00000417492
ENSG00000111224	ENST00000228820	NM_020367	ENSP00000228820
ENSG00000120949	ENST00000417814	NM_001281430	ENSP00000390650
ENSG00000054611	ENST00000355704	NM_001284303	ENSP00000347932
ENSG00000196427	ENST00000415641	NM_001143989	ENSP00000389237
ENSG00000111224	ENST00000447133	NM_001286521	ENSP00000405385
ENSG00000170248	ENST00000457054	NM_013374	ENSP00000411825
ENSG00000170248	ENST00000457054	NM_001162429	ENSP00000411825
ENSG00000106701	ENST00000374707	NM_001287191	ENSP00000363839
ENSG00000106701	ENST00000374716	NM_031919	ENSP00000363848
ENSG00000188997	ENST00000340067	NM_001029859	ENSP00000339340
ENSG00000054611	ENST00000406733	NM_001284305	ENSP00000385634
ENSG00000137573	ENST00000260128	NM_015170	ENSP00000260128
ENSG00000114544	ENST00000346785	NM_001008486	ENSP00000264471
ENSG00000172379	ENST00000303329	NM_014862	ENSP00000307479
ENSG00000122585	ENST00000242152	NM_000905	ENSP00000242152
ENSG00000114544	ENST00000383598	NM_001008487	ENSP00000373092
ENSG00000114544	ENST00000315891	NM_017836	ENSP00000326070
ENSG00000114544	ENST00000315891	NM_001008485	ENSP00000326070
ENSG00000170100	ENST00000433976	NM_001201407	ENSP00000405289
ENSG00000170100	ENST00000433976	NM_182531	ENSP00000405289
ENSG00000164051	ENST00000447018	NM_001256966	ENSP00000412300
ENSG00000164051	ENST00000447018	NM_001256967	ENSP00000412300
ENSG00000114544	ENST00000508835	NM_001164475	ENSP00000427409
ENSG00000163110	ENST00000359265	NM_001256429	ENSP00000352210
ENSG00000171222	ENST00000305978	NM_033630	ENSP00000301995
ENSG00000164051	ENST00000395694	NM_001256964	ENSP00000379047
ENSG00000164051	ENST00000412398	NM_001256969	ENSP00000401194
ENSG00000164051	ENST00000412398	NM_001256968	ENSP00000401194
ENSG00000156076	ENST00000286574	NM_007191	ENSP00000286574
ENSG00000205076	ENST00000378626	NM_002307	ENSP00000367891
ENSG00000164051	ENST00000442740	NM_001256965	ENSP00000392898
ENSG00000164051	ENST00000395696	NM_024661	ENSP00000379049
ENSG00000178934	ENST00000314980	NM_001042507	ENSP00000313571
ENSG00000065717	ENST00000262953	NM_003260	ENSP00000262953
ENSG00000065717	ENST00000591529	NM_001144761	ENSP00000468279
ENSG00000109832	ENST00000263576	NM_013264	ENSP00000263576
ENSG00000147475	ENST00000397228	NM_001003791	ENSP00000380405
ENSG00000152492	ENST00000392455	NM_174908	ENSP00000376249
ENSG00000065717	ENST00000443826	NM_001144762	ENSP00000392427
ENSG00000181350	ENST00000409083	NM_207387	ENSP00000386504
ENSG00000106692	ENST00000602661	NM_001079802	ENSP00000473540
ENSG00000134575	ENST00000256997	NM_001610	ENSP00000256997
ENSG00000105926	ENST00000396475	NM_016447	ENSP00000379737
ENSG00000106692	ENST00000223528	NM_006731	ENSP00000223528
ENSG00000118369	ENST00000529308	NM_020798	ENSP00000431876
ENSG00000181350	ENST00000470794	NM_001113567	ENSP00000419502
ENSG00000106692	ENST00000448551	NM_001198963	ENSP00000399140
ENSG00000205336	ENST00000568908	NM_005682	ENSP00000457456
ENSG00000205336	ENST00000568908	NM_001145770	ENSP00000457456
ENSG00000116819	ENST00000373235	NM_178548	ENSP00000362332
ENSG00000163110	ENST00000317968	NM_001256428	ENSP00000321746
ENSG00000163110	ENST00000317968	NM_006457	ENSP00000321746
ENSG00000152492	ENST00000392456	NM_178335	ENSP00000376250
ENSG00000147475	ENST00000276461	NM_007175	ENSP00000276461
ENSG00000186086	ENST00000495380	NM_001143988	ENSP00000417277
ENSG00000186051	ENST00000334077	NM_005421	ENSP00000334547
ENSG00000100505	ENST00000298355	NM_015163	ENSP00000298355
ENSG00000147475	ENST00000335171	NM_001003790	ENSP00000335220
ENSG00000128050	ENST00000399688	NM_001079525	ENSP00000382595
ENSG00000186086	ENST00000370040	NM_001143987	ENSP00000359057
ENSG00000149646	ENST00000349339	NM_080834	ENSP00000340954
ENSG00000128050	ENST00000512576	NM_001079524	ENSP00000421096
ENSG00000163110	ENST00000503974	NM_001256427	ENSP00000424297
ENSG00000126067	ENST00000373237	NM_002794	ENSP00000362334
ENSG00000128050	ENST00000264221	NM_006452	ENSP00000264221
ENSG00000174928	ENST00000534941	NM_173657	ENSP00000445446
ENSG00000100505	ENST00000360392	NM_052978	ENSP00000353561
ENSG00000149646	ENST00000538900	NM_001207076	ENSP00000442729
ENSG00000134575	ENST00000444355	NM_001131064	ENSP00000414911
ENSG00000163110	ENST00000514743	NM_001256426	ENSP00000424360
ENSG00000141040	ENST00000395825	NM_020653	ENSP00000379169
ENSG00000142686	ENST00000270815	NM_152374	ENSP00000425166
ENSG00000108691	ENST00000225831	NM_002982	ENSP00000225831
ENSG00000095209	ENST00000374692	NM_018112	ENSP00000363824
ENSG00000163110	ENST00000437932	NM_001256425	ENSP00000398469
ENSG00000163110	ENST00000437932	NM_001011513	ENSP00000398469
ENSG00000136379	ENST00000258884	NM_021214	ENSP00000258884
ENSG00000163110	ENST00000380180	NM_001011515	ENSP00000369527
ENSG00000146376	ENST00000368149	NM_033515	ENSP00000357131
ENSG00000028137	ENST00000376259	NM_001066	ENSP00000365435
ENSG00000163110	ENST00000318007	NM_001011516	ENSP00000322021
ENSG00000118971	ENST00000261254	NM_001759	ENSP00000261254
ENSG00000167522	ENST00000378330	NM_001256182	ENSP00000367581
ENSG00000167522	ENST00000301030	NM_001256183	ENSP00000301030
ENSG00000167522	ENST00000301030	NM_013275	ENSP00000301030
ENSG00000147166	ENST00000373829	NM_012278	ENSP00000362935
ENSG00000232112	ENST00000438607	NM_015933	ENSP00000397843
ENSG00000197566	ENST00000311331	NM_020787	ENSP00000310472
ENSG00000197879	ENST00000359786	NM_001080779	ENSP00000352834
ENSG00000162636	ENST00000370035	NM_001010883	ENSP00000359052
ENSG00000197879	ENST00000438665	NM_001080950	ENSP00000412197
ENSG00000139651	ENST00000416904	NM_001004304	ENSP00000409463
ENSG00000205336	ENST00000540164	NM_001145774	ENSP00000444911
ENSG00000134419	ENST00000322989	NM_001019	ENSP00000318646
ENSG00000134452	ENST00000362091	NM_001258453	ENSP00000355415
ENSG00000134452	ENST00000362091	NM_178150	ENSP00000355415
ENSG00000134419	ENST00000563390	NM_001030009	ENSP00000457000
ENSG00000219438	ENST00000402357	NM_001082967	ENSP00000383933
ENSG00000033327	ENST00000340149	NM_012296	ENSP00000343959
ENSG00000219438	ENST00000358295	NM_015381	ENSP00000351043
ENSG00000105928	ENST00000342947	NM_004403	ENSP00000339587
ENSG00000033327	ENST00000361507	NM_080491	ENSP00000354952
ENSG00000158457	ENST00000289407	NM_178562	ENSP00000289407
ENSG00000013619	ENST00000432680	NM_001177465	ENSP00000414517
ENSG00000105928	ENST00000409970	NM_001127453	ENSP00000387119
ENSG00000134452	ENST00000379999	NM_032807	ENSP00000369335
ENSG00000013619	ENST00000262858	NM_005491	ENSP00000262858
ENSG00000013619	ENST00000426613	NM_001177466	ENSP00000397438
ENSG00000171747	ENST00000307751	NM_006149	ENSP00000302100
ENSG00000197879	ENST00000361007	NM_033375	ENSP00000354283
ENSG00000205336	ENST00000538815	NM_001145772	ENSP00000444415
ENSG00000205336	ENST00000538815	NM_001145771	ENSP00000444415
ENSG00000205336	ENST00000538815	NM_201524	ENSP00000444415
ENSG00000205336	ENST00000456916	NM_201525	ENSP00000398034
ENSG00000205336	ENST00000456916	NM_001145773	ENSP00000398034
ENSG00000105928	ENST00000419307	NM_001127454	ENSP00000401332
ENSG00000188269	ENST00000594432	NM_017506	ENSP00000471977
ENSG00000134452	ENST00000397269	NM_001258452	ENSP00000380439
ENSG00000127530	ENST00000248073	NM_198944	ENSP00000248073
ENSG00000127515	ENST00000248058	NM_001005190	ENSP00000248058
ENSG00000113812	ENST00000335754	NM_022899	ENSP00000336842
ENSG00000185385	ENST00000327462	NM_030901	ENSP00000328144
ENSG00000127529	ENST00000248072	NM_012377	ENSP00000248072
ENSG00000170540	ENST00000304414	NM_015161	ENSP00000306788
ENSG00000162639	ENST00000370032	NM_144584	ENSP00000359049
ENSG00000174780	ENST00000342756	NM_006947	ENSP00000342181
ENSG00000174780	ENST00000510663	NM_001267722	ENSP00000424576
ENSG00000171100	ENST00000370396	NM_000252	ENSP00000359423
ENSG00000162639	ENST00000402983	NM_001102592	ENSP00000385655
ENSG00000148143	ENST00000457913	NM_021224	ENSP00000414570
ENSG00000133124	ENST00000372129	NM_003604	ENSP00000361202
ENSG00000164053	ENST00000320211	NM_130384	ENSP00000323099
ENSG00000164053	ENST00000346691	NM_032166	ENSP00000302338
ENSG00000130844	ENST00000253144	NM_018555	ENSP00000253144
ENSG00000130844	ENST00000253144	NM_001253801	ENSP00000253144
ENSG00000104823	ENST00000221418	NM_001398	ENSP00000221418
ENSG00000187105	ENST00000553558	NM_001220484	ENSP00000450444
ENSG00000187105	ENST00000334988	NM_203309	ENSP00000335447
ENSG00000164053	ENST00000412052	NM_001271023	ENSP00000400930
ENSG00000088367	ENST00000202028	NM_001258331	ENSP00000202028
ENSG00000092853	ENST00000318121	NM_022111	ENSP00000312995
ENSG00000105143	ENST00000221742	NM_005071	ENSP00000221742
ENSG00000092853	ENST00000373220	NM_001190481	ENSP00000362317
ENSG00000118564	ENST00000341285	NM_001193534	ENSP00000344866
ENSG00000118564	ENST00000341285	NM_012161	ENSP00000344866
ENSG00000118564	ENST00000341285	NM_001193535	ENSP00000344866
ENSG00000130844	ENST00000411977	NM_001079906	ENSP00000393336
ENSG00000164053	ENST00000357105	NM_001271022	ENSP00000349620
ENSG00000139626	ENST00000267082	NM_000889	ENSP00000267082
ENSG00000105143	ENST00000598504	NM_001272087	ENSP00000471781
ENSG00000105143	ENST00000544886	NM_001272088	ENSP00000446175
ENSG00000130844	ENST00000509047	NM_001253799	ENSP00000423263
ENSG00000130844	ENST00000509585	NM_001253798	ENSP00000426155
ENSG00000101890	ENST00000218006	NM_001522	ENSP00000218006
ENSG00000176783	ENST00000319449	NM_025158	ENSP00000325594
ENSG00000130844	ENST00000513999	NM_001253800	ENSP00000423156
ENSG00000078237	ENST00000179259	NM_020375	ENSP00000179259
ENSG00000088367	ENST00000338074	NM_012156	ENSP00000337168
ENSG00000088367	ENST00000338074	NM_001258329	ENSP00000337168
ENSG00000134186	ENST00000370025	NM_018061	ENSP00000359042
ENSG00000184227	ENST00000311148	NM_001037161	ENSP00000311224
ENSG00000160994	ENST00000292574	NM_173482	ENSP00000292574
ENSG00000119318	ENST00000358015	NM_002874	ENSP00000350708
ENSG00000119318	ENST00000358015	NM_001244713	ENSP00000350708
ENSG00000130844	ENST00000504493	NM_001079907	ENSP00000425517
ENSG00000088367	ENST00000373946	NM_001258330	ENSP00000363057
ENSG00000147689	ENST00000276699	NM_207006	ENSP00000276699
ENSG00000088367	ENST00000441639	NM_177996	ENSP00000399214
ENSG00000147689	ENST00000546351	NM_001288587	ENSP00000440565
ENSG00000119318	ENST00000416373	NM_001244724	ENSP00000405623
ENSG00000176783	ENST00000437570	NM_001040451	ENSP00000390025
ENSG00000055917	ENST00000338086	NM_015317	ENSP00000338173
ENSG00000055917	ENST00000338086	NM_001282752	ENSP00000338173
ENSG00000147689	ENST00000318462	NM_032899	ENSP00000323034
ENSG00000176783	ENST00000393438	NM_001040452	ENSP00000377087
ENSG00000105141	ENST00000427043	NM_012114	ENSP00000393417
ENSG00000101888	ENST00000218004	NM_018698	ENSP00000218004
ENSG00000113811	ENST00000541726	NM_021237	ENSP00000443164
ENSG00000101888	ENST00000372106	NM_001242617	ENSP00000361178
ENSG00000139921	ENST00000457354	NM_030755	ENSP00000393316
ENSG00000101888	ENST00000372103	NM_001242618	ENSP00000361175
ENSG00000094661	ENST00000209540	NM_001004713	ENSP00000209540
ENSG00000176076	ENST00000372101	NM_012282	ENSP00000361173
ENSG00000055917	ENST00000319801	NM_001282791	ENSP00000326746
ENSG00000055917	ENST00000319801	NM_001282790	ENSP00000326746
ENSG00000118972	ENST00000237837	NM_020638	ENSP00000237837
ENSG00000111241	ENST00000228837	NM_020996	ENSP00000228837
ENSG00000105137	ENST00000342784	NM_033025	ENSP00000341489
ENSG00000143107	ENST00000370017	NM_001144937	ENSP00000359034
ENSG00000136826	ENST00000374672	NM_004235	ENSP00000363804
ENSG00000197912	ENST00000268704	NM_003119	ENSP00000268704
ENSG00000197912	ENST00000341316	NM_199367	ENSP00000341157
ENSG00000147471	ENST00000328195	NM_007198	ENSP00000333551
ENSG00000163374	ENST00000368340	NM_001198904	ENSP00000357324
ENSG00000148156	ENST00000374667	NM_006686	ENSP00000363799
ENSG00000148737	ENST00000369397	NM_030756	ENSP00000358404
ENSG00000148737	ENST00000369397	NM_001198528	ENSP00000358404
ENSG00000148737	ENST00000369397	NM_001198527	ENSP00000358404
ENSG00000148737	ENST00000369397	NM_001198525	ENSP00000358404
ENSG00000086475	ENST00000327347	NM_012247	ENSP00000367893
ENSG00000086475	ENST00000327347	NM_001195602	ENSP00000367893
ENSG00000064309	ENST00000392693	NM_001243597	ENSP00000376458
ENSG00000064309	ENST00000392693	NM_016952	ENSP00000376458
ENSG00000187003	ENST00000333999	NM_006687	ENSP00000334300
ENSG00000086475	ENST00000378614	NM_001195604	ENSP00000367877
ENSG00000174106	ENST00000308330	NM_014319	ENSP00000308369
ENSG00000174106	ENST00000308330	NM_001167614	ENSP00000308369
ENSG00000047621	ENST00000261250	NM_020374	ENSP00000261250
ENSG00000163374	ENST00000347088	NM_001198902	ENSP00000316079
ENSG00000139154	ENST00000398864	NM_001114176	ENSP00000381840
ENSG00000139154	ENST00000266508	NM_153207	ENSP00000266508
ENSG00000139154	ENST00000360995	NM_001267043	ENSP00000354267
ENSG00000148737	ENST00000543371	NM_001198531	ENSP00000444972
ENSG00000148737	ENST00000543371	NM_001198526	ENSP00000444972
ENSG00000148737	ENST00000543371	NM_001146274	ENSP00000444972
ENSG00000163374	ENST00000361831	NM_018253	ENSP00000355298
ENSG00000148737	ENST00000536810	NM_001146285	ENSP00000446238
ENSG00000148737	ENST00000355717	NM_001146286	ENSP00000347949
ENSG00000148737	ENST00000355717	NM_001198530	ENSP00000347949
ENSG00000148737	ENST00000355717	NM_001146283	ENSP00000347949
ENSG00000148737	ENST00000538897	NM_001146284	ENSP00000446172
ENSG00000148737	ENST00000538897	NM_001198529	ENSP00000446172
ENSG00000108688	ENST00000378569	NM_006273	ENSP00000367832
ENSG00000163374	ENST00000404643	NM_139119	ENSP00000385390
ENSG00000163374	ENST00000404643	NM_001198905	ENSP00000385390
ENSG00000163374	ENST00000359205	NM_001198900	ENSP00000352134
ENSG00000103888	ENST00000220244	NM_018689	ENSP00000220244
ENSG00000163374	ENST00000295566	NM_139118	ENSP00000295566
ENSG00000163374	ENST00000295566	NM_001198906	ENSP00000295566
ENSG00000068366	ENST00000348502	NM_004458	ENSP00000262835
ENSG00000119673	ENST00000238651	NM_006821	ENSP00000238651
ENSG00000163374	ENST00000368330	NM_139121	ENSP00000357314
ENSG00000163374	ENST00000368330	NM_001198901	ENSP00000357314
ENSG00000170160	ENST00000360524	NM_014695	ENSP00000353717
ENSG00000100425	ENST00000216267	NM_014577	ENSP00000216267
ENSG00000068366	ENST00000340800	NM_022977	ENSP00000339787
ENSG00000063601	ENST00000370390	NM_003828	ENSP00000359417
ENSG00000105135	ENST00000263383	NM_006844	ENSP00000263383
ENSG00000134698	ENST00000373210	NM_017629	ENSP00000362306
ENSG00000196503	ENST00000360096	NM_206919	ENSP00000353210
ENSG00000169359	ENST00000359479	NM_004733	ENSP00000352456
ENSG00000169359	ENST00000359479	NM_001190992	ENSP00000352456
ENSG00000163374	ENST00000368339	NM_001198903	ENSP00000357323
ENSG00000116266	ENST00000370008	NM_007269	ENSP00000359025
ENSG00000117899	ENST00000261758	NM_015154	ENSP00000261758
ENSG00000249693	ENST00000512175	NM_001256475	ENSP00000456850
ENSG00000025434	ENST00000395397	NM_001130102	ENSP00000378793
ENSG00000155229	ENST00000438925	NM_022362	ENSP00000412698
ENSG00000172156	ENST00000305869	NM_002986	ENSP00000302234
ENSG00000165526	ENST00000298317	NM_032795	ENSP00000298317
ENSG00000165526	ENST00000533628	NM_001144827	ENSP00000433065
ENSG00000131043	ENST00000320849	NM_001271874	ENSP00000313674
ENSG00000131043	ENST00000373932	NM_015511	ENSP00000363043
ENSG00000162804	ENST00000310397	NM_001080437	ENSP00000308893
ENSG00000104824	ENST00000221419	NM_001533	ENSP00000221419
ENSG00000025434	ENST00000441012	NM_005693	ENSP00000387946
ENSG00000163093	ENST00000295240	NM_152384	ENSP00000295240
ENSG00000104824	ENST00000600873	NM_001005335	ENSP00000470231
ENSG00000100426	ENST00000216268	NM_014838	ENSP00000216268
ENSG00000139926	ENST00000356218	NM_001042481	ENSP00000348550
ENSG00000048707	ENST00000358136	NM_015378	ENSP00000350854
ENSG00000025434	ENST00000405853	NM_001130101	ENSP00000384745
ENSG00000048707	ENST00000356315	NM_018156	ENSP00000348666
ENSG00000243244	ENST00000404752	NM_006873	ENSP00000385273
ENSG00000139926	ENST00000395718	NM_001267046	ENSP00000379068
ENSG00000139926	ENST00000395718	NM_152330	ENSP00000379068
ENSG00000203756	ENST00000368143	NM_001010876	ENSP00000357125
ENSG00000171540	ENST00000306422	NM_032109	ENSP00000302814
ENSG00000243244	ENST00000406226	NM_001198595	ENSP00000384615
ENSG00000204595	ENST00000376650	NM_001012728	ENSP00000365838
ENSG00000172995	ENST00000428373	NM_001267616	ENSP00000412411
ENSG00000171476	ENST00000381255	NM_001145459	ENSP00000370654
ENSG00000139926	ENST00000553556	NM_001267047	ENSP00000452529
ENSG00000185100	ENST00000330877	NM_152328	ENSP00000331260
ENSG00000171476	ENST00000556614	NM_139211	ENSP00000452003
ENSG00000185100	ENST00000332972	NM_199165	ENSP00000333019
ENSG00000138696	ENST00000515059	NM_001203	ENSP00000426617
ENSG00000171476	ENST00000337881	NM_139212	ENSP00000337330
ENSG00000138696	ENST00000512312	NM_001256792	ENSP00000425444
ENSG00000182858	ENST00000330817	NM_024105	ENSP00000333813
ENSG00000138696	ENST00000509540	NM_001256793	ENSP00000421671
ENSG00000138696	ENST00000264568	NM_001256794	ENSP00000264568
ENSG00000157445	ENST00000474759	NM_018398	ENSP00000419101
ENSG00000171476	ENST00000420433	NM_032495	ENSP00000396275
ENSG00000171476	ENST00000554144	NM_001145460	ENSP00000450527
ENSG00000171530	ENST00000380377	NM_004607	ENSP00000369736
ENSG00000182885	ENST00000333493	NM_170776	ENSP00000332900
ENSG00000132434	ENST00000254770	NM_018697	ENSP00000254770
ENSG00000172995	ENST00000444190	NM_001267617	ENSP00000405276
ENSG00000092847	ENST00000373204	NM_012199	ENSP00000362300
ENSG00000172995	ENST00000187397	NM_016300	ENSP00000187397
ENSG00000167526	ENST00000311528	NM_001243130	ENSP00000307889
ENSG00000167526	ENST00000311528	NM_000977	ENSP00000307889
ENSG00000172995	ENST00000412048	NM_001267618	ENSP00000390151
ENSG00000070061	ENST00000374647	NM_003640	ENSP00000363779
ENSG00000177465	ENST00000326303	NM_152331	ENSP00000323071
ENSG00000189376	ENST00000276704	NM_032847	ENSP00000276704
ENSG00000172995	ENST00000396482	NM_001025069	ENSP00000379742
ENSG00000172995	ENST00000396482	NM_001025068	ENSP00000379742
ENSG00000128602	ENST00000249373	NM_005631	ENSP00000249373
ENSG00000205669	ENST00000381139	NM_001037162	ENSP00000370531
ENSG00000172995	ENST00000417925	NM_001267619	ENSP00000412326
ENSG00000080845	ENST00000340491	NM_183006	ENSP00000345700
ENSG00000172995	ENST00000396481	NM_198399	ENSP00000379741
ENSG00000167526	ENST00000452368	NM_001243131	ENSP00000438959
ENSG00000137513	ENST00000281038	NM_001243251	ENSP00000281038
ENSG00000137513	ENST00000281038	NM_024678	ENSP00000281038
ENSG00000259305	ENST00000357082	NM_001204180	ENSP00000349593
ENSG00000080845	ENST00000401952	NM_014902	ENSP00000384954
ENSG00000167526	ENST00000393099	NM_033251	ENSP00000376811
ENSG00000162641	ENST00000370001	NM_152763	ENSP00000359018
ENSG00000242574	ENST00000418107	NM_002118	ENSP00000398890
ENSG00000119328	ENST00000322940	NM_017832	ENSP00000363753
ENSG00000140406	ENST00000267984	NM_022566	ENSP00000267984
ENSG00000137571	ENST00000260126	NM_030958	ENSP00000260126
ENSG00000137571	ENST00000524945	NM_001146008	ENSP00000434422
ENSG00000147133	ENST00000373790	NM_004606	ENSP00000362895
ENSG00000147133	ENST00000373790	NM_138923	ENSP00000362895
ENSG00000137571	ENST00000530307	NM_001146009	ENSP00000431611
ENSG00000197798	ENST00000533050	NM_024556	ENSP00000433343
ENSG00000119661	ENST00000555631	NM_001201366	ENSP00000451547
ENSG00000156206	ENST00000286732	NM_173528	ENSP00000286732
ENSG00000165156	ENST00000395571	NM_007222	ENSP00000378938
ENSG00000165156	ENST00000395571	NM_001017926	ENSP00000378938
ENSG00000239474	ENST00000284669	NM_006063	ENSP00000284669
ENSG00000119661	ENST00000553645	NM_031427	ENSP00000452037
ENSG00000074181	ENST00000263388	NM_000435	ENSP00000263388
ENSG00000115970	ENST00000405975	NM_022065	ENSP00000386088
ENSG00000142405	ENST00000324134	NM_144687	ENSP00000319377
ENSG00000142405	ENST00000324134	NM_001277126	ENSP00000319377
ENSG00000147596	ENST00000276594	NM_024504	ENSP00000276594
ENSG00000147133	ENST00000423759	NM_001286074	ENSP00000406549
ENSG00000115970	ENST00000405006	NM_001083953	ENSP00000385995
ENSG00000142405	ENST00000391775	NM_001277129	ENSP00000375655
ENSG00000089685	ENST00000301633	NM_001012271	ENSP00000301633
ENSG00000187994	ENST00000340740	NM_001195833	ENSP00000340369
ENSG00000187994	ENST00000340740	NM_198445	ENSP00000340369
ENSG00000198945	ENST00000533560	NM_001007102	ENSP00000437185
ENSG00000089685	ENST00000350051	NM_001168	ENSP00000324180
ENSG00000157106	ENST00000389467	NM_015092	ENSP00000374118
ENSG00000089685	ENST00000374948	NM_001012270	ENSP00000364086
ENSG00000128040	ENST00000248701	NM_021114	ENSP00000248701
ENSG00000198945	ENST00000361794	NM_032438	ENSP00000354526
ENSG00000172572	ENST00000359062	NM_001244683	ENSP00000351957
ENSG00000172572	ENST00000359062	NM_000921	ENSP00000351957
ENSG00000128040	ENST00000506738	NM_001271720	ENSP00000425961
ENSG00000128040	ENST00000506738	NM_001271718	ENSP00000425961
ENSG00000184164	ENST00000404488	NM_001135101	ENSP00000383938
ENSG00000184164	ENST00000328268	NM_024324	ENSP00000332223
ENSG00000115970	ENST00000402360	NM_001271643	ENSP00000385441
ENSG00000149256	ENST00000278550	NM_001098816	ENSP00000278550
ENSG00000115970	ENST00000404790	NM_001271644	ENSP00000384266
ENSG00000184164	ENST00000407217	NM_001284318	ENSP00000386034
ENSG00000184164	ENST00000403427	NM_001284317	ENSP00000384111
ENSG00000182934	ENST00000332118	NM_003139	ENSP00000328023
ENSG00000121957	ENST00000264126	NM_013296	ENSP00000264126
ENSG00000182103	ENST00000329203	NM_175885	ENSP00000365295
ENSG00000182934	ENST00000532259	NM_001177842	ENSP00000435508
ENSG00000182168	ENST00000453304	NM_003728	ENSP00000406022
ENSG00000179820	ENST00000391770	NM_138373	ENSP00000375650
ENSG00000179820	ENST00000391769	NM_001020821	ENSP00000375649
ENSG00000111247	ENST00000228843	NM_001130862	ENSP00000228843
ENSG00000178773	ENST00000268720	NM_014427	ENSP00000268720
ENSG00000179820	ENST00000336967	NM_001020820	ENSP00000337222
ENSG00000179820	ENST00000391771	NM_001020819	ENSP00000375651
ENSG00000179820	ENST00000391771	NM_001020818	ENSP00000375651
ENSG00000153086	ENST00000356140	NM_138326	ENSP00000348459
ENSG00000111247	ENST00000352618	NM_006479	ENSP00000309479
ENSG00000178773	ENST00000319518	NM_153636	ENSP00000317374
ENSG00000158467	ENST00000325006	NM_001130720	ENSP00000315931
ENSG00000158467	ENST00000325006	NM_015328	ENSP00000315931
ENSG00000104964	ENST00000221561	NM_198969	ENSP00000221561
ENSG00000158467	ENST00000490911	NM_001130722	ENSP00000420801
ENSG00000104964	ENST00000327141	NM_001130	ENSP00000317537
ENSG00000104964	ENST00000327141	NM_198970	ENSP00000317537
ENSG00000140396	ENST00000452400	NM_006540	ENSP00000399968
ENSG00000159625	ENST00000394337	NM_032269	ENSP00000377869
ENSG00000132842	ENST00000519295	NM_001271769	ENSP00000430597
ENSG00000132842	ENST00000519295	NM_003664	ENSP00000430597
ENSG00000020181	ENST00000412232	NM_032777	ENSP00000406367
ENSG00000119326	ENST00000374595	NM_001286974	ENSP00000363723
ENSG00000122085	ENST00000391980	NM_182501	ENSP00000375840
ENSG00000158467	ENST00000446212	NM_001130723	ENSP00000405267
ENSG00000119326	ENST00000325551	NM_003798	ENSP00000320434
ENSG00000213689	ENST00000444177	NM_007248	ENSP00000415972
ENSG00000139155	ENST00000540354	NM_001145945	ENSP00000438665
ENSG00000213689	ENST00000422277	NM_016381	ENSP00000390478
ENSG00000213689	ENST00000436480	NM_033629	ENSP00000392569
ENSG00000139155	ENST00000266509	NM_017435	ENSP00000266509
ENSG00000108771	ENST00000251642	NM_024119	ENSP00000251642
ENSG00000105131	ENST00000221730	NM_024794	ENSP00000221730
ENSG00000084093	ENST00000309042	NM_005612	ENSP00000311816
ENSG00000084093	ENST00000309042	NM_001193508	ENSP00000311816
ENSG00000139155	ENST00000545102	NM_001145944	ENSP00000444527
ENSG00000132676	ENST00000368336	NM_004632	ENSP00000357320
ENSG00000132676	ENST00000368336	NM_001199849	ENSP00000357320
ENSG00000105131	ENST00000435261	NM_001142886	ENSP00000410323
ENSG00000139155	ENST00000545604	NM_001145946	ENSP00000444149
ENSG00000132676	ENST00000343043	NM_033657	ENSP00000341692
ENSG00000088256	ENST00000078429	NM_002067	ENSP00000078429
ENSG00000137509	ENST00000313010	NM_005040	ENSP00000317362
ENSG00000132676	ENST00000421487	NM_001199850	ENSP00000412605
ENSG00000126070	ENST00000373191	NM_024852	ENSP00000362287
ENSG00000172349	ENST00000394660	NM_172217	ENSP00000378155
ENSG00000172349	ENST00000394660	NM_001172128	ENSP00000378155
ENSG00000137509	ENST00000393399	NM_199418	ENSP00000377055
ENSG00000126070	ENST00000246314	NM_177422	ENSP00000246314
ENSG00000126583	ENST00000263431	NM_002739	ENSP00000263431
ENSG00000198355	ENST00000360612	NM_001001852	ENSP00000353824
ENSG00000172349	ENST00000394652	NM_004513	ENSP00000378147
ENSG00000237765	ENST00000422728	NM_001145191	ENSP00000393017
ENSG00000157600	ENST00000372068	NM_032227	ENSP00000361138
ENSG00000157600	ENST00000372072	NM_017698	ENSP00000384075
ENSG00000060558	ENST00000262958	NM_002068	ENSP00000262958
ENSG00000106771	ENST00000374586	NM_032012	ENSP00000363714
ENSG00000138399	ENST00000453153	NM_024622	ENSP00000400513
ENSG00000125910	ENST00000246115	NM_003775	ENSP00000246115
ENSG00000138399	ENST00000453929	NM_001281476	ENSP00000403229
ENSG00000154978	ENST00000285279	NM_030796	ENSP00000285279
ENSG00000090534	ENST00000204615	NM_000460	ENSP00000204615
ENSG00000090534	ENST00000204615	NM_001177597	ENSP00000204615
ENSG00000090534	ENST00000204615	NM_001177598	ENSP00000204615
ENSG00000154978	ENST00000433959	NM_001284284	ENSP00000415230
ENSG00000260230	ENST00000561981	NM_014334	ENSP00000477141
ENSG00000101335	ENST00000279022	NM_006097	ENSP00000279022
ENSG00000154978	ENST00000418904	NM_001284282	ENSP00000393210
ENSG00000084092	ENST00000264230	NM_032313	ENSP00000264230
ENSG00000101335	ENST00000346786	NM_181526	ENSP00000217313
ENSG00000154978	ENST00000545390	NM_001284283	ENSP00000446442
ENSG00000118707	ENST00000373874	NM_001199514	ENSP00000362981
ENSG00000118707	ENST00000373874	NM_001199515	ENSP00000362981
ENSG00000118707	ENST00000373872	NM_021809	ENSP00000362979
ENSG00000118707	ENST00000373872	NM_001199513	ENSP00000362979
ENSG00000104221	ENST00000220659	NM_018310	ENSP00000220659
ENSG00000156802	ENST00000287394	NM_014109	ENSP00000287394
ENSG00000162496	ENST00000376223	NM_004753	ENSP00000365397
ENSG00000141867	ENST00000263377	NM_058243	ENSP00000263377
ENSG00000132676	ENST00000535183	NM_001199851	ENSP00000445003
ENSG00000141867	ENST00000371835	NM_014299	ENSP00000360901
ENSG00000259399	ENST00000558530	NM_001199535	ENSP00000454021
ENSG00000121940	ENST00000369971	NM_001048210	ENSP00000358988
ENSG00000062194	ENST00000424459	NM_022913	ENSP00000401596
ENSG00000121940	ENST00000415331	NM_015127	ENSP00000411591
ENSG00000121940	ENST00000369969	NM_001278202	ENSP00000358986
ENSG00000121940	ENST00000369968	NM_001278203	ENSP00000358985
ENSG00000163114	ENST00000295266	NM_005390	ENSP00000295266
ENSG00000204257	ENST00000374843	NM_006120	ENSP00000363976
ENSG00000062194	ENST00000514387	NM_001203246	ENSP00000421709
ENSG00000062194	ENST00000511209	NM_001127235	ENSP00000422337
ENSG00000062194	ENST00000264779	NM_001127236	ENSP00000264779
ENSG00000095203	ENST00000374566	NM_019114	ENSP00000363694
ENSG00000095203	ENST00000374557	NM_018424	ENSP00000363685
ENSG00000163116	ENST00000295268	NM_174952	ENSP00000295268
ENSG00000004948	ENST00000394441	NM_001164738	ENSP00000377959
ENSG00000004948	ENST00000426151	NM_001742	ENSP00000389295
ENSG00000141579	ENST00000269394	NM_024702	ENSP00000269394
ENSG00000101084	ENST00000344795	NM_018840	ENSP00000340164
ENSG00000101084	ENST00000344795	NM_001199534	ENSP00000340164
ENSG00000110074	ENST00000263578	NM_017547	ENSP00000263578
ENSG00000004948	ENST00000359558	NM_001164737	ENSP00000352561
ENSG00000109743	ENST00000265016	NM_004334	ENSP00000265016
ENSG00000144908	ENST00000273450	NM_001270364	ENSP00000273450
ENSG00000125912	ENST00000246117	NM_020170	ENSP00000246117
ENSG00000101084	ENST00000342422	NM_199483	ENSP00000341213
ENSG00000176903	ENST00000316836	NM_006029	ENSP00000318914
ENSG00000165490	ENST00000533655	NM_145018	ENSP00000435421
ENSG00000068903	ENST00000249396	NM_012237	ENSP00000249396
ENSG00000140854	ENST00000379661	NM_005886	ENSP00000368982
ENSG00000144908	ENST00000452905	NM_001270365	ENSP00000395881
ENSG00000144908	ENST00000393434	NM_012190	ENSP00000377083
ENSG00000204518	ENST00000376221	NM_001013630	ENSP00000365395
ENSG00000068903	ENST00000392081	NM_030593	ENSP00000375931
ENSG00000172345	ENST00000302824	NM_181900	ENSP00000304032
ENSG00000188984	ENST00000332530	NM_001103169	ENSP00000333352
ENSG00000188984	ENST00000359318	NM_001103170	ENSP00000352268
ENSG00000102181	ENST00000370377	NM_031462	ENSP00000359403
ENSG00000102181	ENST00000370377	NM_001242614	ENSP00000359403
ENSG00000169045	ENST00000393432	NM_001257293	ENSP00000377082
ENSG00000164054	ENST00000296444	NM_001272065	ENSP00000296444
ENSG00000164054	ENST00000296444	NM_016479	ENSP00000296444
ENSG00000157330	ENST00000288048	NM_152290	ENSP00000288048
ENSG00000164054	ENST00000444115	NM_001272066	ENSP00000407957
ENSG00000175711	ENST00000320865	NM_001009905	ENSP00000319979
ENSG00000068903	ENST00000358931	NM_001193286	ENSP00000351809
ENSG00000102181	ENST00000355149	NM_134445	ENSP00000347275
ENSG00000102181	ENST00000355149	NM_134446	ENSP00000347275
ENSG00000169045	ENST00000442819	NM_005520	ENSP00000397797
ENSG00000102181	ENST00000437787	NM_001184808	ENSP00000394858
ENSG00000047315	ENST00000314595	NM_000938	ENSP00000312735
ENSG00000082258	ENST00000264157	NM_058241	ENSP00000264157
ENSG00000082258	ENST00000264157	NM_001241	ENSP00000264157
ENSG00000092850	ENST00000207457	NM_014466	ENSP00000207457
ENSG00000156675	ENST00000287263	NM_025151	ENSP00000287263
ENSG00000070159	ENST00000374541	NM_001145368	ENSP00000363667
ENSG00000070159	ENST00000374541	NM_002829	ENSP00000363667
ENSG00000156675	ENST00000330843	NM_001002814	ENSP00000331342
ENSG00000170537	ENST00000304381	NM_024847	ENSP00000304710
ENSG00000101082	ENST00000262866	NM_175077	ENSP00000262866
ENSG00000101082	ENST00000262866	NM_032214	ENSP00000262866
ENSG00000164054	ENST00000426002	NM_001272082	ENSP00000390388
ENSG00000164054	ENST00000426002	NM_001272083	ENSP00000390388
ENSG00000070159	ENST00000412145	NM_001145369	ENSP00000416654
ENSG00000070159	ENST00000412145	NM_001145371	ENSP00000416654
ENSG00000070159	ENST00000446349	NM_001145370	ENSP00000395384
ENSG00000070159	ENST00000446349	NM_001145372	ENSP00000395384
ENSG00000164054	ENST00000417962	NM_001272068	ENSP00000407330
ENSG00000170537	ENST00000421369	NM_001160364	ENSP00000397081
ENSG00000164054	ENST00000442747	NM_001272067	ENSP00000408223
ENSG00000105127	ENST00000269701	NM_005858	ENSP00000269701
ENSG00000070882	ENST00000313367	NM_015550	ENSP00000315410
ENSG00000101935	ENST00000262844	NM_015365	ENSP00000262844
ENSG00000116863	ENST00000373178	NM_017825	ENSP00000362273
ENSG00000015413	ENST00000393092	NM_004413	ENSP00000376807
ENSG00000101935	ENST00000372059	NM_001025580	ENSP00000361129
ENSG00000015413	ENST00000421184	NM_001128141	ENSP00000397313
ENSG00000101935	ENST00000372057	NM_001171689	ENSP00000361127
ENSG00000204278	ENST00000586400	NM_001204212	ENSP00000466793
ENSG00000156030	ENST00000394071	NM_001043318	ENSP00000377634
ENSG00000171812	ENST00000303143	NM_005202	ENSP00000305913
ENSG00000085433	ENST00000369965	NM_001142551	ENSP00000358982
ENSG00000085433	ENST00000369965	NM_014969	ENSP00000358982
ENSG00000085433	ENST00000369965	NM_001142550	ENSP00000358982
ENSG00000204278	ENST00000374946	NM_001204210	ENSP00000364084
ENSG00000204278	ENST00000374946	NM_001204211	ENSP00000364084
ENSG00000137502	ENST00000533486	NM_014488	ENSP00000435189
ENSG00000137502	ENST00000533486	NM_001286060	ENSP00000435189
ENSG00000137502	ENST00000533486	NM_001286059	ENSP00000435189
ENSG00000137502	ENST00000533486	NM_001286061	ENSP00000435189
ENSG00000070882	ENST00000352860	NM_145320	ENSP00000315331
ENSG00000070882	ENST00000353930	NM_145321	ENSP00000315277
ENSG00000070882	ENST00000431825	NM_145322	ENSP00000389779
ENSG00000184557	ENST00000330871	NM_003955	ENSP00000330341
ENSG00000090539	ENST00000204604	NM_003741	ENSP00000204604
ENSG00000156030	ENST00000286523	NM_194278	ENSP00000286523
ENSG00000243444	ENST00000374531	NM_001037293	ENSP00000363656
ENSG00000139914	ENST00000267426	NM_203402	ENSP00000267426
ENSG00000243444	ENST00000314527	NM_053016	ENSP00000323805
ENSG00000186469	ENST00000335281	NM_001243774	ENSP00000334448
ENSG00000161082	ENST00000292672	NM_021938	ENSP00000292672
ENSG00000161082	ENST00000541430	NM_001172673	ENSP00000443498
ENSG00000188869	ENST00000359440	NM_001080532	ENSP00000352413
ENSG00000197780	ENST00000338366	NM_005645	ENSP00000355051
ENSG00000186469	ENST00000556752	NM_001243773	ENSP00000451576
ENSG00000186469	ENST00000556752	NM_053064	ENSP00000451576
ENSG00000054116	ENST00000373166	NM_014408	ENSP00000362261
ENSG00000054116	ENST00000373166	NM_001270894	ENSP00000362261
ENSG00000116726	ENST00000357726	NM_001080830	ENSP00000350358
ENSG00000131165	ENST00000397901	NM_002768	ENSP00000380998
ENSG00000054116	ENST00000373162	NM_001270896	ENSP00000362256
ENSG00000215717	ENST00000338272	NM_020141	ENSP00000342148
ENSG00000116721	ENST00000332296	NM_023013	ENSP00000332134
ENSG00000172819	ENST00000425354	NM_000966	ENSP00000388510
ENSG00000154997	ENST00000388975	NM_207366	ENSP00000373627
ENSG00000172819	ENST00000338561	NM_001042728	ENSP00000343698
ENSG00000157654	ENST00000374530	NM_007203	ENSP00000363654
ENSG00000157654	ENST00000374530	NM_147150	ENSP00000363654
ENSG00000131165	ENST00000253475	NM_001083314	ENSP00000253475
ENSG00000253548	ENST00000518817	NM_001083308	ENSP00000428325
ENSG00000172819	ENST00000543726	NM_001243732	ENSP00000444335
ENSG00000180219	ENST00000324341	NM_153364	ENSP00000315247
ENSG00000067167	ENST00000262213	NM_014294	ENSP00000262213
ENSG00000204513	ENST00000535591	NM_001146344	ENSP00000439551
ENSG00000179172	ENST00000317869	NM_001013631	ENSP00000365370
ENSG00000179172	ENST00000317869	NM_001136561	ENSP00000365370
ENSG00000179172	ENST00000317869	NM_001146181	ENSP00000365370
ENSG00000147162	ENST00000373719	NM_181673	ENSP00000362824
ENSG00000147162	ENST00000373719	NM_181672	ENSP00000362824
ENSG00000167523	ENST00000301031	NM_001271908	ENSP00000301031
ENSG00000167523	ENST00000301031	NM_153025	ENSP00000301031
ENSG00000120952	ENST00000240189	NM_023014	ENSP00000240189
ENSG00000178665	ENST00000429591	NM_182633	ENSP00000416662
ENSG00000167523	ENST00000579310	NM_001271910	ENSP00000462996
ENSG00000167523	ENST00000579310	NM_001271907	ENSP00000462996
ENSG00000204256	ENST00000374825	NM_005104	ENSP00000363958
ENSG00000179902	ENST00000369949	NM_001122961	ENSP00000358965
ENSG00000167186	ENST00000321998	NM_016138	ENSP00000322316
ENSG00000243073	ENST00000235349	NM_001009611	ENSP00000235349
ENSG00000204256	ENST00000374831	NM_001113182	ENSP00000363964
ENSG00000138698	ENST00000380158	NM_001100428	ENSP00000369503
ENSG00000138698	ENST00000380158	NM_001100429	ENSP00000369503
ENSG00000243978	ENST00000465301	NM_020769	ENSP00000419786
ENSG00000172819	ENST00000327550	NM_001243730	ENSP00000332695
ENSG00000172819	ENST00000327550	NM_001243731	ENSP00000332695
ENSG00000187545	ENST00000235347	NM_001039361	ENSP00000235347
ENSG00000138698	ENST00000264572	NM_001100430	ENSP00000264572
ENSG00000167186	ENST00000544894	NM_001190983	ENSP00000442923
ENSG00000188263	ENST00000389983	NM_001001694	ENSP00000374633
ENSG00000204256	ENST00000395287	NM_001199455	ENSP00000378702
ENSG00000138698	ENST00000408927	NM_021159	ENSP00000386153
ENSG00000138698	ENST00000408927	NM_001100426	ENSP00000386153
ENSG00000138698	ENST00000408927	NM_001100427	ENSP00000386153
ENSG00000204256	ENST00000449025	NM_001199456	ENSP00000409613
ENSG00000204510	ENST00000330881	NM_001012277	ENSP00000328915
ENSG00000108773	ENST00000225916	NM_021078	ENSP00000225916
ENSG00000132376	ENST00000421807	NM_016532	ENSP00000413937
ENSG00000184990	ENST00000329967	NM_006427	ENSP00000329213
ENSG00000087302	ENST00000261700	NM_016039	ENSP00000261700
ENSG00000241978	ENST00000434623	NM_001198656	ENSP00000404782
ENSG00000241978	ENST00000374525	NM_001004065	ENSP00000363649
ENSG00000092010	ENST00000206451	NM_001281529	ENSP00000206451
ENSG00000092010	ENST00000206451	NM_001281528	ENSP00000206451
ENSG00000092010	ENST00000206451	NM_006263	ENSP00000206451
ENSG00000132376	ENST00000406424	NM_001135642	ENSP00000385177
ENSG00000184990	ENST00000347067	NM_021709	ENSP00000329447
ENSG00000132376	ENST00000320345	NM_130766	ENSP00000318476
ENSG00000241978	ENST00000259318	NM_001136562	ENSP00000259318
ENSG00000176601	ENST00000375845	NM_025052	ENSP00000365005
ENSG00000092010	ENST00000382708	NM_176783	ENSP00000372155
ENSG00000004468	ENST00000226279	NM_001775	ENSP00000226279
ENSG00000176601	ENST00000358371	NM_001018044	ENSP00000351140
ENSG00000176601	ENST00000375844	NM_001018046	ENSP00000365004
ENSG00000176601	ENST00000392918	NM_001018047	ENSP00000376650
ENSG00000232423	ENST00000376189	NM_001010889	ENSP00000365360
ENSG00000164483	ENST00000368134	NM_001258275	ENSP00000357116
ENSG00000232423	ENST00000376182	NM_001282323	ENSP00000365353
ENSG00000232423	ENST00000414205	NM_001282323	ENSP00000393084
ENSG00000188959	ENST00000400613	NM_001012993	ENSP00000383456
ENSG00000164483	ENST00000457563	NM_001277185	ENSP00000402092
ENSG00000164483	ENST00000439090	NM_001017373	ENSP00000403565
ENSG00000101079	ENST00000359675	NM_022477	ENSP00000352703
ENSG00000101079	ENST00000349004	NM_032013	ENSP00000345292
ENSG00000169154	ENST00000307599	NM_152413	ENSP00000303077
ENSG00000176601	ENST00000392917	NM_001282883	ENSP00000376649
ENSG00000144771	ENST00000273286	NM_020678	ENSP00000273286
ENSG00000188778	ENST00000345060	NM_000025	ENSP00000343782
ENSG00000146729	ENST00000322090	NM_001483	ENSP00000313050
ENSG00000146729	ENST00000446778	NM_001202469	ENSP00000406855
ENSG00000187840	ENST00000338825	NM_004095	ENSP00000340691
ENSG00000136810	ENST00000374515	NM_001244938	ENSP00000363639
ENSG00000183496	ENST00000329713	NM_032246	ENSP00000329918
ENSG00000136810	ENST00000374517	NM_003329	ENSP00000363641
ENSG00000240505	ENST00000261652	NM_012452	ENSP00000261652
ENSG00000116871	ENST00000316156	NM_001286365	ENSP00000320228
ENSG00000116871	ENST00000373150	NM_001286366	ENSP00000362243
ENSG00000114251	ENST00000497027	NM_001256105	ENSP00000420104
ENSG00000141905	ENST00000589123	NM_205843	ENSP00000465655
ENSG00000141905	ENST00000589123	NM_001245005	ENSP00000465655
ENSG00000114251	ENST00000264634	NM_003392	ENSP00000264634
ENSG00000165494	ENST00000298281	NM_015885	ENSP00000298281
ENSG00000116871	ENST00000373151	NM_018067	ENSP00000362244
ENSG00000144681	ENST00000273183	NM_003149	ENSP00000273183
ENSG00000204193	ENST00000374510	NM_001003936	ENSP00000363634
ENSG00000185324	ENST00000353379	NM_052988	ENSP00000338673
ENSG00000185324	ENST00000353379	NM_001098533	ENSP00000338673
ENSG00000185324	ENST00000353379	NM_001160367	ENSP00000338673
ENSG00000204193	ENST00000423740	NM_001286946	ENSP00000408768
ENSG00000138398	ENST00000260970	NM_004792	ENSP00000260970
ENSG00000204193	ENST00000374507	NM_001286947	ENSP00000363631
ENSG00000141905	ENST00000341919	NM_005597	ENSP00000342194
ENSG00000141905	ENST00000590282	NM_001245004	ENSP00000466647
ENSG00000185324	ENST00000505473	NM_052987	ENSP00000424415
ENSG00000141905	ENST00000443272	NM_001245002	ENSP00000396843
ENSG00000204508	ENST00000376187	NM_001100631	ENSP00000365358
ENSG00000111647	ENST00000279907	NM_015054	ENSP00000279907
ENSG00000100427	ENST00000395876	NM_139202	ENSP00000379216
ENSG00000100427	ENST00000311597	NM_015166	ENSP00000310375
ENSG00000101938	ENST00000434224	NM_001143983	ENSP00000389627
ENSG00000101938	ENST00000218054	NM_145234	ENSP00000218054
ENSG00000101938	ENST00000218054	NM_001143982	ENSP00000218054
ENSG00000101938	ENST00000218054	NM_001143981	ENSP00000218054
ENSG00000205730	ENST00000381440	NM_001034841	ENSP00000370849
ENSG00000156795	ENST00000287387	NM_018024	ENSP00000287387
ENSG00000111647	ENST00000356828	NM_001006947	ENSP00000349285
ENSG00000156795	ENST00000523984	NM_001283024	ENSP00000430427
ENSG00000204503	ENST00000376173	NM_001013692	ENSP00000365343
ENSG00000145685	ENST00000380345	NM_005779	ENSP00000369702
ENSG00000140043	ENST00000555228	NM_001146155	ENSP00000450975
ENSG00000140043	ENST00000555228	NM_001146154	ENSP00000450975
ENSG00000147592	ENST00000276590	NM_016027	ENSP00000276590
ENSG00000140859	ENST00000379655	NM_005550	ENSP00000368976
ENSG00000140859	ENST00000445690	NM_001130100	ENSP00000401696
ENSG00000204502	ENST00000376168	NM_001013407	ENSP00000365338
ENSG00000197723	ENST00000355067	NM_033194	ENSP00000347178
ENSG00000140043	ENST00000267568	NM_152444	ENSP00000267568
ENSG00000140859	ENST00000421376	NM_001130099	ENSP00000396399
ENSG00000116299	ENST00000369939	NM_020775	ENSP00000358955
ENSG00000140598	ENST00000268206	NM_024580	ENSP00000268206
ENSG00000087157	ENST00000262764	NM_024419	ENSP00000262764
ENSG00000140598	ENST00000359445	NM_001040610	ENSP00000352418
ENSG00000150455	ENST00000392678	NM_148910	ENSP00000376445
ENSG00000176845	ENST00000320095	NM_001004431	ENSP00000315731
ENSG00000150455	ENST00000392680	NM_001039661	ENSP00000376447
ENSG00000104825	ENST00000576510	NM_001243116	ENSP00000461617
ENSG00000029993	ENST00000325307	NM_005342	ENSP00000359393
ENSG00000129691	ENST00000343823	NM_004674	ENSP00000340896
ENSG00000221947	ENST00000408926	NM_001011720	ENSP00000386141
ENSG00000221947	ENST00000408926	NM_001287260	ENSP00000386141
ENSG00000221947	ENST00000408926	NM_001287259	ENSP00000386141
ENSG00000010219	ENST00000540757	NM_003845	ENSP00000441755
ENSG00000010219	ENST00000540757	NM_001282286	ENSP00000441755
ENSG00000010219	ENST00000540757	NM_001282285	ENSP00000441755
ENSG00000116299	ENST00000529753	NM_001267048	ENSP00000434595
ENSG00000104825	ENST00000313582	NM_002503	ENSP00000312988
ENSG00000102195	ENST00000218316	NM_004224	ENSP00000218316
ENSG00000129691	ENST00000428278	NM_001105214	ENSP00000395310
ENSG00000129691	ENST00000521652	NM_001261832	ENSP00000430259
ENSG00000108774	ENST00000346213	NM_004583	ENSP00000345689
ENSG00000068781	ENST00000402114	NM_001198593	ENSP00000385701
ENSG00000262484	ENST00000571838	NM_001243212	ENSP00000460665
ENSG00000108774	ENST00000547517	NM_001252039	ENSP00000447053
ENSG00000103528	ENST00000355377	NM_016524	ENSP00000347538
ENSG00000100908	ENST00000216799	NM_016049	ENSP00000216799
ENSG00000169067	ENST00000423391	NM_001017992	ENSP00000416706
ENSG00000068781	ENST00000394754	NM_172311	ENSP00000378236
ENSG00000163453	ENST00000295666	NM_001553	ENSP00000295666
ENSG00000110063	ENST00000263579	NM_014026	ENSP00000263579
ENSG00000163453	ENST00000537922	NM_001253835	ENSP00000444146
ENSG00000129691	ENST00000545394	NM_001282272	ENSP00000443606
ENSG00000108774	ENST00000393860	NM_201434	ENSP00000377440
ENSG00000113273	ENST00000264914	NM_000046	ENSP00000264914
ENSG00000137440	ENST00000382333	NM_005130	ENSP00000371770
ENSG00000172115	ENST00000305786	NM_018947	ENSP00000307786
ENSG00000116299	ENST00000527996	NM_001284352	ENSP00000432023
ENSG00000156804	ENST00000517956	NM_058229	ENSP00000428205
ENSG00000156804	ENST00000517956	NM_148177	ENSP00000428205
ENSG00000113273	ENST00000396151	NM_198709	ENSP00000379455
ENSG00000068781	ENST00000394751	NM_001198594	ENSP00000378234
ENSG00000142208	ENST00000407796	NM_001014431	ENSP00000384293
ENSG00000156804	ENST00000443022	NM_001242463	ENSP00000390790
ENSG00000095932	ENST00000215531	NM_001136503	ENSP00000215531
ENSG00000142208	ENST00000349310	NM_001014432	ENSP00000270202
ENSG00000137441	ENST00000259989	NM_031950	ENSP00000259989
ENSG00000111700	ENST00000381545	NM_019844	ENSP00000370956
ENSG00000142208	ENST00000555528	NM_005163	ENSP00000450688
ENSG00000137494	ENST00000393392	NM_182603	ENSP00000377051
ENSG00000160131	ENST00000330374	NM_001017980	ENSP00000333255
ENSG00000115687	ENST00000234040	NM_001252119	ENSP00000234040
ENSG00000115687	ENST00000234040	NM_001252122	ENSP00000234040
ENSG00000115687	ENST00000234040	NM_015148	ENSP00000234040
ENSG00000115687	ENST00000405260	NM_001252120	ENSP00000384016
ENSG00000182330	ENST00000357367	NM_001012276	ENSP00000349931
ENSG00000154479	ENST00000447353	NM_001085447	ENSP00000391504
ENSG00000129932	ENST00000250937	NM_031304	ENSP00000250937
ENSG00000115687	ENST00000403638	NM_001252124	ENSP00000384438
ENSG00000145632	ENST00000274289	NM_006622	ENSP00000274289
ENSG00000145632	ENST00000274289	NM_001252226	ENSP00000274289
ENSG00000129932	ENST00000427575	NM_001145165	ENSP00000398882
ENSG00000204501	ENST00000376152	NM_001010890	ENSP00000365322
ENSG00000204495	ENST00000376132	NM_001024661	ENSP00000365302
ENSG00000144362	ENST00000359744	NM_001199286	ENSP00000352782
ENSG00000144362	ENST00000359744	NM_001008489	ENSP00000352782
ENSG00000144362	ENST00000359744	NM_001199285	ENSP00000352782
ENSG00000144362	ENST00000359744	NM_001199288	ENSP00000352782
ENSG00000144362	ENST00000449906	NM_001199287	ENSP00000416790
ENSG00000204491	ENST00000376126	NM_001099850	ENSP00000365294
ENSG00000168785	ENST00000305798	NM_005723	ENSP00000307701
ENSG00000164484	ENST00000296978	NM_001258277	ENSP00000296978
ENSG00000164484	ENST00000296978	NM_001258276	ENSP00000296978
ENSG00000164484	ENST00000296978	NM_001258278	ENSP00000296978
ENSG00000187672	ENST00000288221	NM_015576	ENSP00000288221
ENSG00000164484	ENST00000392429	NM_052913	ENSP00000376224
ENSG00000256162	ENST00000541421	NM_001195597	ENSP00000456026
ENSG00000114279	ENST00000445105	NM_004113	ENSP00000393686
ENSG00000204488	ENST00000376121	NM_001045480	ENSP00000365289
ENSG00000104835	ENST00000221431	NM_017827	ENSP00000221431
ENSG00000114279	ENST00000454309	NM_021032	ENSP00000413496
ENSG00000149636	ENST00000448110	NM_001145318	ENSP00000404463
ENSG00000100911	ENST00000216802	NM_002818	ENSP00000216802
ENSG00000104835	ENST00000600042	NM_001145901	ENSP00000472847
ENSG00000204252	ENST00000229829	NM_002119	ENSP00000229829
ENSG00000127928	ENST00000248572	NM_021955	ENSP00000248572
ENSG00000149636	ENST00000373750	NM_001145315	ENSP00000362855
ENSG00000149636	ENST00000373734	NM_001145317	ENSP00000362839
ENSG00000075089	ENST00000188312	NM_022496	ENSP00000188312
ENSG00000149636	ENST00000426836	NM_001145316	ENSP00000389810
ENSG00000166049	ENST00000370357	NM_173493	ENSP00000359382
ENSG00000149636	ENST00000373745	NM_024918	ENSP00000362850
ENSG00000255150	ENST00000527879	NM_001008394	ENSP00000435619
ENSG00000011243	ENST00000397410	NM_014371	ENSP00000380557
ENSG00000165124	ENST00000401783	NM_153366	ENSP00000384917
ENSG00000066427	ENST00000502250	NM_001164780	ENSP00000425322
ENSG00000175946	ENST00000325995	NM_001081675	ENSP00000321475
ENSG00000158792	ENST00000289805	NM_152339	ENSP00000289805
ENSG00000073146	ENST00000262794	NM_018995	ENSP00000262794
ENSG00000188659	ENST00000339465	NM_001008226	ENSP00000340445
ENSG00000104313	ENST00000388742	NM_172058	ENSP00000373394
ENSG00000104313	ENST00000388742	NM_172059	ENSP00000373394
ENSG00000104313	ENST00000465115	NM_001288575	ENSP00000428391
ENSG00000073146	ENST00000395858	NM_001164104	ENSP00000379199
ENSG00000104313	ENST00000340726	NM_000503	ENSP00000342626
ENSG00000104313	ENST00000340726	NM_001288574	ENSP00000342626
ENSG00000114268	ENST00000232375	NM_004567	ENSP00000232375
ENSG00000073146	ENST00000395852	NM_001164106	ENSP00000379193
ENSG00000205281	ENST00000439287	NM_001164465	ENSP00000388606
ENSG00000031698	ENST00000234677	NM_006513	ENSP00000234677
ENSG00000073146	ENST00000540615	NM_001164105	ENSP00000438542
ENSG00000066427	ENST00000340660	NM_030660	ENSP00000339110
ENSG00000182580	ENST00000330394	NM_004443	ENSP00000332118
ENSG00000104313	ENST00000388740	NM_172060	ENSP00000373392
ENSG00000075399	ENST00000389386	NM_004913	ENSP00000374037
ENSG00000066427	ENST00000555381	NM_001164781	ENSP00000451001
ENSG00000197978	ENST00000300515	NM_198181	ENSP00000300515
ENSG00000153790	ENST00000283905	NM_138811	ENSP00000283905
ENSG00000104537	ENST00000262219	NM_001003954	ENSP00000262219
ENSG00000104537	ENST00000419625	NM_004306	ENSP00000390809
ENSG00000171310	ENST00000549260	NM_001173982	ENSP00000450004
ENSG00000132837	ENST00000255189	NM_013391	ENSP00000255189
ENSG00000066427	ENST00000553491	NM_001127697	ENSP00000451996
ENSG00000171310	ENST00000303694	NM_018413	ENSP00000305725
ENSG00000163673	ENST00000416516	NM_033403	ENSP00000394484
ENSG00000105825	ENST00000222543	NM_001271004	ENSP00000222543
ENSG00000105825	ENST00000222543	NM_001271003	ENSP00000222543
ENSG00000105825	ENST00000222543	NM_006528	ENSP00000222543
ENSG00000128626	ENST00000308018	NM_033362	ENSP00000308845
ENSG00000184779	ENST00000330339	NM_001021	ENSP00000346045
ENSG00000128626	ENST00000407800	NM_021107	ENSP00000384952
ENSG00000130032	ENST00000538575	NM_024082	ENSP00000440217
ENSG00000128626	ENST00000402029	NM_033363	ENSP00000384579
ENSG00000030304	ENST00000374448	NM_005592	ENSP00000363571
ENSG00000030304	ENST00000374448	NM_001166281	ENSP00000363571
ENSG00000110514	ENST00000342922	NM_130470	ENSP00000343902
ENSG00000089558	ENST00000264661	NM_012285	ENSP00000264661
ENSG00000110514	ENST00000402799	NM_001135944	ENSP00000385585
ENSG00000110514	ENST00000402799	NM_130472	ENSP00000385585
ENSG00000177383	ENST00000317897	NM_022149	ENSP00000315064
ENSG00000116580	ENST00000361040	NM_032292	ENSP00000354322
ENSG00000116580	ENST00000361040	NM_001282861	ENSP00000354322
ENSG00000180611	ENST00000392452	NM_178496	ENSP00000376246
ENSG00000110514	ENST00000406482	NM_130474	ENSP00000384435
ENSG00000137500	ENST00000455220	NM_001286116	ENSP00000390990
ENSG00000103534	ENST00000381414	NM_001105249	ENSP00000370822
ENSG00000110514	ENST00000349238	NM_130473	ENSP00000304505
ENSG00000103534	ENST00000542583	NM_001261841	ENSP00000446274
ENSG00000110514	ENST00000311027	NM_003682	ENSP00000310933
ENSG00000103534	ENST00000219821	NM_024780	ENSP00000219821
ENSG00000110514	ENST00000407859	NM_130471	ENSP00000384204
ENSG00000137500	ENST00000525503	NM_021825	ENSP00000431424
ENSG00000133030	ENST00000395811	NM_015134	ENSP00000379156
ENSG00000133030	ENST00000395811	NM_201274	ENSP00000379156
ENSG00000011451	ENST00000263381	NM_021241	ENSP00000263381
ENSG00000110514	ENST00000395336	NM_130475	ENSP00000378745
ENSG00000213160	ENST00000272797	NM_001199290	ENSP00000272797
ENSG00000103534	ENST00000396229	NM_001105248	ENSP00000379531
ENSG00000213160	ENST00000392647	NM_144711	ENSP00000376419
ENSG00000110080	ENST00000444328	NM_001254757	ENSP00000394354
ENSG00000110514	ENST00000402192	NM_001135943	ENSP00000384287
ENSG00000110514	ENST00000402192	NM_130476	ENSP00000384287
ENSG00000110080	ENST00000534083	NM_006278	ENSP00000433318
ENSG00000198121	ENST00000374431	NM_057159	ENSP00000363553
ENSG00000187185	ENST00000564282	NM_001278081	ENSP00000457453
ENSG00000198121	ENST00000358883	NM_001401	ENSP00000351755
ENSG00000151247	ENST00000450253	NM_001968	ENSP00000389624
ENSG00000151247	ENST00000280892	NM_001130678	ENSP00000280892
ENSG00000127252	ENST00000264735	NM_020386	ENSP00000264735
ENSG00000087303	ENST00000216286	NM_007361	ENSP00000216286
ENSG00000151247	ENST00000505992	NM_001130679	ENSP00000425561
ENSG00000171133	ENST00000302681	NM_205859	ENSP00000305055
ENSG00000110080	ENST00000392669	NM_001254758	ENSP00000376437
ENSG00000204486	ENST00000327795	NM_001100114	ENSP00000333197
ENSG00000116580	ENST00000368331	NM_001037533	ENSP00000357315
ENSG00000116580	ENST00000368331	NM_001282858	ENSP00000357315
ENSG00000116580	ENST00000368331	NM_001282856	ENSP00000357315
ENSG00000116580	ENST00000368331	NM_001282860	ENSP00000357315
ENSG00000110080	ENST00000532243	NM_001254759	ENSP00000434349
ENSG00000158805	ENST00000289816	NM_152287	ENSP00000289816
ENSG00000105605	ENST00000222212	NM_031896	ENSP00000222212
ENSG00000157358	ENST00000330087	NM_001098376	ENSP00000330156
ENSG00000239789	ENST00000285298	NM_015969	ENSP00000285298
ENSG00000147378	ENST00000370350	NM_033085	ENSP00000359375
ENSG00000231389	ENST00000419277	NM_001242524	ENSP00000393566
ENSG00000231389	ENST00000419277	NM_001242525	ENSP00000393566
ENSG00000168016	ENST00000301807	NM_014831	ENSP00000301807
ENSG00000158805	ENST00000443381	NM_001113525	ENSP00000415836
ENSG00000142408	ENST00000270458	NM_031895	ENSP00000270458
ENSG00000143126	ENST00000271332	NM_001408	ENSP00000271332
ENSG00000149639	ENST00000237536	NM_080627	ENSP00000237536
ENSG00000105954	ENST00000222674	NM_022150	ENSP00000222674
ENSG00000066427	ENST00000545170	NM_004993	ENSP00000445618
ENSG00000066427	ENST00000545170	NM_001164776	ENSP00000445618
ENSG00000066427	ENST00000545170	NM_001164778	ENSP00000445618
ENSG00000066427	ENST00000545170	NM_001164774	ENSP00000445618
ENSG00000066427	ENST00000545170	NM_001164777	ENSP00000445618
ENSG00000149639	ENST00000279034	NM_199181	ENSP00000279034
ENSG00000231389	ENST00000428995	NM_033554	ENSP00000402872
ENSG00000066427	ENST00000429774	NM_001127696	ENSP00000389376
ENSG00000066427	ENST00000429774	NM_001164779	ENSP00000389376
ENSG00000066427	ENST00000429774	NM_001164782	ENSP00000389376
ENSG00000130433	ENST00000252729	NM_145814	ENSP00000252729
ENSG00000132718	ENST00000368324	NM_152280	ENSP00000357307
ENSG00000130433	ENST00000346968	NM_145815	ENSP00000319097
ENSG00000204480	ENST00000540591	NM_001099790	ENSP00000446004
ENSG00000130433	ENST00000352529	NM_031897	ENSP00000319135
ENSG00000128578	ENST00000249344	NM_020704	ENSP00000249344
ENSG00000050344	ENST00000056233	NM_004289	ENSP00000056233
ENSG00000128578	ENST00000435494	NM_001134336	ENSP00000392393
ENSG00000204479	ENST00000376098	NM_001099851	ENSP00000365266
ENSG00000105325	ENST00000441788	NM_016263	ENSP00000410369
ENSG00000240204	ENST00000462322	NM_001195243	ENSP00000454370
ENSG00000187775	ENST00000585328	NM_173628	ENSP00000465516
ENSG00000269190	ENST00000292852	NM_024907	ENSP00000292852
ENSG00000146733	ENST00000275605	NM_004577	ENSP00000275605
ENSG00000007062	ENST00000505450	NM_001145848	ENSP00000426090
ENSG00000204478	ENST00000316412	NM_001099852	ENSP00000346275
ENSG00000105325	ENST00000395095	NM_001136198	ENSP00000378529
ENSG00000269190	ENST00000595329	NM_148169	ENSP00000470361
ENSG00000105325	ENST00000313639	NM_001136197	ENSP00000321800
ENSG00000007062	ENST00000508167	NM_001145847	ENSP00000427346
ENSG00000054118	ENST00000354618	NM_005119	ENSP00000346634
ENSG00000162494	ENST00000376085	NM_001010847	ENSP00000365253
ENSG00000070729	ENST00000564448	NM_001286130	ENSP00000454633
ENSG00000070729	ENST00000251102	NM_001297	ENSP00000251102
ENSG00000168229	ENST00000306051	NM_000953	ENSP00000303424
ENSG00000070729	ENST00000311183	NM_001135639	ENSP00000311670
ENSG00000168229	ENST00000553372	NM_001281469	ENSP00000452408
ENSG00000196648	ENST00000358583	NM_001282503	ENSP00000351392
ENSG00000176853	ENST00000334705	NM_144963	ENSP00000335082
ENSG00000007062	ENST00000447510	NM_006017	ENSP00000415481
ENSG00000007062	ENST00000540805	NM_001145849	ENSP00000438045
ENSG00000007062	ENST00000540805	NM_001145851	ENSP00000438045
ENSG00000007062	ENST00000539194	NM_001145850	ENSP00000443620
ENSG00000007062	ENST00000539194	NM_001145852	ENSP00000443620
ENSG00000161243	ENST00000292853	NM_178820	ENSP00000292853
ENSG00000101342	ENST00000217320	NM_080628	ENSP00000217320
ENSG00000189068	ENST00000338372	NM_198481	ENSP00000343366
ENSG00000189068	ENST00000376626	NM_001288792	ENSP00000365813
ENSG00000138385	ENST00000260956	NM_003142	ENSP00000260956
ENSG00000189068	ENST00000366170	NM_001288791	ENSP00000444153
ENSG00000147465	ENST00000276449	NM_000349	ENSP00000276449
ENSG00000183862	ENST00000329903	NM_005140	ENSP00000328478
ENSG00000182774	ENST00000330244	NM_001199057	ENSP00000346046
ENSG00000248385	ENST00000432826	NM_001135686	ENSP00000439454
ENSG00000143622	ENST00000368323	NM_006912	ENSP00000357306
ENSG00000165626	ENST00000341083	NM_152751	ENSP00000345773
ENSG00000162493	ENST00000376057	NM_198389	ENSP00000365225
ENSG00000162493	ENST00000376057	NM_006474	ENSP00000365225
ENSG00000161091	ENST00000389395	NM_001042680	ENSP00000374046
ENSG00000175324	ENST00000311351	NM_014462	ENSP00000310596
ENSG00000183760	ENST00000331256	NM_001004318	ENSP00000327557
ENSG00000134470	ENST00000397248	NM_002189	ENSP00000380421
ENSG00000134470	ENST00000397248	NM_172200	ENSP00000380421
ENSG00000134470	ENST00000397248	NM_001256765	ENSP00000380421
ENSG00000122566	ENST00000354667	NM_031243	ENSP00000346694
ENSG00000079819	ENST00000528282	NM_001252660	ENSP00000434308
ENSG00000106459	ENST00000393230	NM_001040110	ENSP00000376922
ENSG00000161091	ENST00000398558	NM_021731	ENSP00000381566
ENSG00000134470	ENST00000525219	NM_001243539	ENSP00000431529
ENSG00000214193	ENST00000453908	NM_001162530	ENSP00000403476
ENSG00000079819	ENST00000530481	NM_001199388	ENSP00000434576
ENSG00000161091	ENST00000588918	NM_001287529	ENSP00000467207
ENSG00000106459	ENST00000393232	NM_005011	ENSP00000376924
ENSG00000073150	ENST00000159647	NM_001160300	ENSP00000159647
ENSG00000161091	ENST00000355415	NM_174983	ENSP00000347583
ENSG00000162493	ENST00000487038	NM_001006624	ENSP00000427537
ENSG00000162493	ENST00000487038	NM_001006625	ENSP00000427537
ENSG00000143622	ENST00000539040	NM_001256820	ENSP00000441950
ENSG00000122566	ENST00000356674	NM_002137	ENSP00000349101
ENSG00000214193	ENST00000312808	NM_024676	ENSP00000321936
ENSG00000073150	ENST00000395842	NM_052839	ENSP00000379183
ENSG00000105122	ENST00000343625	NM_022904	ENSP00000341905
ENSG00000143622	ENST00000368322	NM_001256821	ENSP00000357305
ENSG00000079819	ENST00000337057	NM_001431	ENSP00000338481
ENSG00000142694	ENST00000270824	NM_018166	ENSP00000270824
ENSG00000165626	ENST00000378605	NM_001100912	ENSP00000367868
ENSG00000178567	ENST00000322716	NM_014805	ENSP00000406027
ENSG00000079819	ENST00000392427	NM_001135554	ENSP00000376222
ENSG00000079819	ENST00000392427	NM_001135555	ENSP00000376222
ENSG00000119725	ENST00000540593	NM_001242927	ENSP00000442228
ENSG00000119725	ENST00000324593	NM_001242926	ENSP00000323293
ENSG00000182544	ENST00000329548	NM_032889	ENSP00000332624
ENSG00000079819	ENST00000529208	NM_001199389	ENSP00000436641
ENSG00000182544	ENST00000534842	NM_001170790	ENSP00000442688
ENSG00000147174	ENST00000373696	NM_052957	ENSP00000362800
ENSG00000170909	ENST00000391761	NM_001282350	ENSP00000375641
ENSG00000147381	ENST00000360243	NM_001011550	ENSP00000353379
ENSG00000147381	ENST00000276344	NM_001011548	ENSP00000276344
ENSG00000147381	ENST00000393921	NM_002362	ENSP00000377498
ENSG00000147381	ENST00000370337	NM_002362	ENSP00000359362
ENSG00000147381	ENST00000393920	NM_001011549	ENSP00000377497
ENSG00000115839	ENST00000264158	NM_012233	ENSP00000264158
ENSG00000170909	ENST00000356532	NM_130771	ENSP00000348927
ENSG00000115839	ENST00000442034	NM_001172435	ENSP00000411418
ENSG00000146731	ENST00000275603	NM_001762	ENSP00000275603
ENSG00000146731	ENST00000335503	NM_001009186	ENSP00000352019
ENSG00000170909	ENST00000359649	NM_206818	ENSP00000352671
ENSG00000156735	ENST00000432471	NM_001204878	ENSP00000393298
ENSG00000161031	ENST00000340880	NM_052890	ENSP00000345968
ENSG00000170909	ENST00000358375	NM_133169	ENSP00000351145
ENSG00000006007	ENST00000353258	NM_016641	ENSP00000261386
ENSG00000156735	ENST00000287322	NM_004874	ENSP00000287322
ENSG00000170909	ENST00000351806	NM_133168	ENSP00000304523
ENSG00000134222	ENST00000438534	NM_001005290	ENSP00000413591
ENSG00000148702	ENST00000351270	NM_004132	ENSP00000277903
ENSG00000134222	ENST00000369909	NM_032636	ENSP00000358925
ENSG00000134222	ENST00000369909	NM_001032291	ENSP00000358925
ENSG00000119725	ENST00000442160	NM_001242924	ENSP00000407130
ENSG00000148702	ENST00000542051	NM_001177660	ENSP00000443283
ENSG00000101347	ENST00000262878	NM_015474	ENSP00000262878
ENSG00000119725	ENST00000555044	NM_021188	ENSP00000451763
ENSG00000119725	ENST00000555044	NM_001242928	ENSP00000451763
ENSG00000183397	ENST00000329493	NM_001135580	ENSP00000327950
ENSG00000221986	ENST00000357155	NM_001265613	ENSP00000349678
ENSG00000221986	ENST00000357155	NM_001010985	ENSP00000349678
ENSG00000170638	ENST00000303434	NM_025204	ENSP00000305664
ENSG00000175857	ENST00000396776	NM_152687	ENSP00000379997
ENSG00000164024	ENST00000296411	NM_015143	ENSP00000296411
ENSG00000111254	ENST00000545990	NM_001278309	ENSP00000440994
ENSG00000111254	ENST00000545990	NM_006422	ENSP00000440994
ENSG00000116731	ENST00000376048	NM_001135610	ENSP00000365216
ENSG00000159648	ENST00000290871	NM_199046	ENSP00000290871
ENSG00000159648	ENST00000441824	NM_199456	ENSP00000401917
ENSG00000196182	ENST00000373129	NM_032017	ENSP00000362221
ENSG00000116731	ENST00000235372	NM_012231	ENSP00000235372
ENSG00000196182	ENST00000373130	NM_001282546	ENSP00000362222
ENSG00000125384	ENST00000245457	NM_000956	ENSP00000245457
ENSG00000196182	ENST00000373132	NM_001282547	ENSP00000362224
ENSG00000136813	ENST00000259335	NM_001080398	ENSP00000259335
ENSG00000205754	ENST00000421593	NM_001009562	ENSP00000394168
ENSG00000116731	ENST00000413440	NM_001007257	ENSP00000411103
ENSG00000116731	ENST00000311066	NM_015866	ENSP00000312352
ENSG00000223865	ENST00000418931	NM_002121	ENSP00000408146
ENSG00000171954	ENST00000269703	NM_173483	ENSP00000269703
ENSG00000132680	ENST00000368321	NM_014949	ENSP00000357304
ENSG00000166188	ENST00000299237	NM_020807	ENSP00000299237
ENSG00000135476	ENST00000257934	NM_012291	ENSP00000257934
ENSG00000173258	ENST00000358151	NM_001007169	ENSP00000350871
ENSG00000103540	ENST00000396212	NM_014711	ENSP00000379515
ENSG00000173258	ENST00000309235	NM_133464	ENSP00000311679
ENSG00000187527	ENST00000342358	NM_198505	ENSP00000341942
ENSG00000105619	ENST00000391759	NM_013342	ENSP00000375639
ENSG00000163884	ENST00000296233	NM_014079	ENSP00000296233
ENSG00000103540	ENST00000381396	NM_001199022	ENSP00000370803
ENSG00000087301	ENST00000281741	NM_020784	ENSP00000281741
ENSG00000087301	ENST00000281741	NM_001160047	ENSP00000281741
ENSG00000173080	ENST00000368318	NM_181885	ENSP00000357301
ENSG00000214814	ENST00000522917	NM_001039112	ENSP00000428280
ENSG00000085788	ENST00000397166	NM_015214	ENSP00000380352
ENSG00000132840	ENST00000255192	NM_017614	ENSP00000255192
ENSG00000132840	ENST00000521567	NM_001178005	ENSP00000430278
ENSG00000085788	ENST00000520272	NM_001164232	ENSP00000429932
ENSG00000164983	ENST00000297632	NM_194291	ENSP00000297632
ENSG00000149571	ENST00000525144	NM_032531	ENSP00000435466
ENSG00000187741	ENST00000389301	NM_000135	ENSP00000373952
ENSG00000187741	ENST00000568369	NM_001286167	ENSP00000456829
ENSG00000149571	ENST00000525704	NM_001161707	ENSP00000435094
ENSG00000150471	ENST00000545650	NM_015236	ENSP00000439831
ENSG00000079337	ENST00000405493	NM_001098532	ENSP00000384521
ENSG00000079337	ENST00000405493	NM_006105	ENSP00000384521
ENSG00000079337	ENST00000171000	NM_001098531	ENSP00000171000
ENSG00000213780	ENST00000259895	NM_001517	ENSP00000259895
ENSG00000115685	ENST00000402734	NM_001282414	ENSP00000385012
ENSG00000115685	ENST00000272983	NM_001282409	ENSP00000272983
ENSG00000181817	ENST00000315732	NM_032881	ENSP00000319341
ENSG00000103005	ENST00000219281	NM_024598	ENSP00000219281
ENSG00000134243	ENST00000256637	NM_002959	ENSP00000256637
ENSG00000103005	ENST00000539737	NM_001195302	ENSP00000446143
ENSG00000115685	ENST00000234038	NM_002712	ENSP00000234038
ENSG00000115685	ENST00000234038	NM_001282413	ENSP00000234038
ENSG00000115685	ENST00000234038	NM_001282412	ENSP00000234038
ENSG00000186810	ENST00000373691	NM_001142797	ENSP00000362795
ENSG00000186810	ENST00000373693	NM_001504	ENSP00000362797
ENSG00000197894	ENST00000296412	NM_000671	ENSP00000296412
ENSG00000115685	ENST00000406106	NM_001282410	ENSP00000385022
ENSG00000214575	ENST00000450751	NM_001288819	ENSP00000414187
ENSG00000134243	ENST00000538502	NM_001205228	ENSP00000438597
ENSG00000115685	ENST00000401987	NM_001282411	ENSP00000385466
ENSG00000103005	ENST00000563149	NM_001204911	ENSP00000454692
ENSG00000163885	ENST00000352312	NM_182628	ENSP00000344749
ENSG00000214575	ENST00000398591	NM_001079534	ENSP00000381591
ENSG00000214575	ENST00000398591	NM_001079533	ENSP00000381591
ENSG00000214575	ENST00000398591	NM_001079535	ENSP00000381591
ENSG00000152932	ENST00000282878	NM_138453	ENSP00000282878
ENSG00000187741	ENST00000389302	NM_001018112	ENSP00000373953
ENSG00000214575	ENST00000568128	NM_030594	ENSP00000457881
ENSG00000139180	ENST00000266544	NM_005002	ENSP00000266544
ENSG00000204131	ENST00000540800	NM_001013627	ENSP00000444617
ENSG00000073169	ENST00000380903	NM_031454	ENSP00000370288
ENSG00000204661	ENST00000448248	NM_001142306	ENSP00000404583
ENSG00000064961	ENST00000333651	NM_006339	ENSP00000328269
ENSG00000106853	ENST00000309195	NM_012212	ENSP00000311572
ENSG00000180376	ENST00000394672	NM_001141947	ENSP00000378167
ENSG00000180376	ENST00000394672	NM_001012506	ENSP00000378167
ENSG00000145040	ENST00000273610	NM_033199	ENSP00000273610
ENSG00000186591	ENST00000355621	NM_003344	ENSP00000347836
ENSG00000186591	ENST00000355621	NM_001202498	ENSP00000347836
ENSG00000186591	ENST00000473814	NM_182697	ENSP00000419097
ENSG00000168255	ENST00000379340	NM_001097615	ENSP00000368645
ENSG00000242732	ENST00000545866	NM_001024455	ENSP00000441366
ENSG00000106853	ENST00000538962	NM_001146109	ENSP00000440281
ENSG00000106853	ENST00000407693	NM_001146108	ENSP00000385763
ENSG00000143106	ENST00000271308	NM_002790	ENSP00000271308
ENSG00000204659	ENST00000376974	NM_001164444	ENSP00000366173
ENSG00000102287	ENST00000370328	NM_004961	ENSP00000359353
ENSG00000143106	ENST00000538610	NM_001199772	ENSP00000440618
ENSG00000143106	ENST00000538610	NM_001199773	ENSP00000440618
ENSG00000143106	ENST00000538610	NM_001199774	ENSP00000440618
ENSG00000116885	ENST00000235532	NM_145047	ENSP00000235532
ENSG00000179627	ENST00000342537	NM_001137601	ENSP00000409107
ENSG00000059769	ENST00000313525	NM_001015882	ENSP00000320650
ENSG00000186529	ENST00000586182	NM_001199209	ENSP00000466395
ENSG00000116885	ENST00000354267	NM_206837	ENSP00000346216
ENSG00000186529	ENST00000591058	NM_001199208	ENSP00000466988
ENSG00000186529	ENST00000221307	NM_000896	ENSP00000221307
ENSG00000244115	ENST00000374294	NM_004125	ENSP00000363412
ENSG00000136052	ENST00000258538	NM_032148	ENSP00000258538
ENSG00000143028	ENST00000369872	NM_001040709	ENSP00000358888
ENSG00000183665	ENST00000328599	NM_017956	ENSP00000329858
ENSG00000242616	ENST00000374293	NM_001017998	ENSP00000363411
ENSG00000242616	ENST00000374293	NM_001198664	ENSP00000363411
ENSG00000130669	ENST00000599470	NM_001014834	ENSP00000470284
ENSG00000170881	ENST00000303545	NM_007218	ENSP00000304051
ENSG00000130669	ENST00000321944	NM_005884	ENSP00000326864
ENSG00000205238	ENST00000507918	NM_001031618	ENSP00000421686
ENSG00000130669	ENST00000358301	NM_001014832	ENSP00000351049
ENSG00000130669	ENST00000593690	NM_001014831	ENSP00000469413
ENSG00000130669	ENST00000599386	NM_001014835	ENSP00000471157
ENSG00000102996	ENST00000219271	NM_002428	ENSP00000219271
ENSG00000080839	ENST00000373664	NM_002895	ENSP00000362768
ENSG00000080839	ENST00000344359	NM_183404	ENSP00000343646
ENSG00000188505	ENST00000339852	NM_001001414	ENSP00000342137
ENSG00000156931	ENST00000287546	NM_015303	ENSP00000287546
ENSG00000156931	ENST00000437079	NM_001009921	ENSP00000397879
ENSG00000162650	ENST00000369870	NM_153340	ENSP00000358886
ENSG00000174238	ENST00000313486	NM_006224	ENSP00000316809
ENSG00000161610	ENST00000293330	NM_001524	ENSP00000293330
ENSG00000179751	ENST00000318438	NM_001080468	ENSP00000325564
ENSG00000134954	ENST00000392668	NM_001143820	ENSP00000376436
ENSG00000128159	ENST00000439308	NM_020461	ENSP00000397387
ENSG00000197110	ENST00000413851	NM_172139	ENSP00000409000
ENSG00000272395	ENST00000606380	NM_001276254	ENSP00000476098
ENSG00000134954	ENST00000319397	NM_005238	ENSP00000324578
ENSG00000099814	ENST00000556508	NM_015005	ENSP00000451249
ENSG00000183709	ENST00000331982	NM_172138	ENSP00000333639
ENSG00000099814	ENST00000414716	NM_001112726	ENSP00000404151
ENSG00000134954	ENST00000535549	NM_001162422	ENSP00000441430
ENSG00000174151	ENST00000393709	NM_001134402	ENSP00000377312
ENSG00000174151	ENST00000496961	NM_182580	ENSP00000435819
ENSG00000182393	ENST00000333625	NM_172140	ENSP00000329991
ENSG00000077264	ENST00000372007	NM_002578	ENSP00000361077
ENSG00000186204	ENST00000550308	NM_023944	ENSP00000448998
ENSG00000174151	ENST00000310611	NM_001134403	ENSP00000309324
ENSG00000174151	ENST00000310611	NM_001134404	ENSP00000309324
ENSG00000134571	ENST00000545968	NM_000256	ENSP00000442795
ENSG00000128011	ENST00000248668	NM_020862	ENSP00000248668
ENSG00000077264	ENST00000446737	NM_001128166	ENSP00000410853
ENSG00000077264	ENST00000425146	NM_001128167	ENSP00000401982
ENSG00000077264	ENST00000360648	NM_001128168	ENSP00000353864
ENSG00000077264	ENST00000417227	NM_001128172	ENSP00000389172
ENSG00000077264	ENST00000262836	NM_001128173	ENSP00000262836
ENSG00000179598	ENST00000321560	NM_178836	ENSP00000317177
ENSG00000174151	ENST00000369868	NM_001134400	ENSP00000358884
ENSG00000127022	ENST00000247461	NM_001746	ENSP00000247461
ENSG00000127022	ENST00000452673	NM_001024649	ENSP00000391646
ENSG00000134538	ENST00000256958	NM_006446	ENSP00000256958
ENSG00000181754	ENST00000369862	NM_020703	ENSP00000358878
ENSG00000076242	ENST00000231790	NM_000249	ENSP00000231790
ENSG00000076242	ENST00000231790	NM_001258273	ENSP00000231790
ENSG00000165181	ENST00000394779	NM_001080551	ENSP00000378259
ENSG00000165181	ENST00000318737	NM_173521	ENSP00000322108
ENSG00000147687	ENST00000276692	NM_032026	ENSP00000276692
ENSG00000167925	ENST00000414034	NM_001142623	ENSP00000399952
ENSG00000167925	ENST00000587427	NM_001142622	ENSP00000467585
ENSG00000167925	ENST00000587427	NM_032484	ENSP00000467585
ENSG00000070761	ENST00000262498	NM_013242	ENSP00000262498
ENSG00000147687	ENST00000519548	NM_001146160	ENSP00000428336
ENSG00000178860	ENST00000325509	NM_005098	ENSP00000321445
ENSG00000151702	ENST00000527786	NM_001271010	ENSP00000433488
ENSG00000151702	ENST00000527786	NM_002017	ENSP00000433488
ENSG00000151702	ENST00000534087	NM_001167681	ENSP00000432950
ENSG00000076242	ENST00000456676	NM_001258271	ENSP00000416687
ENSG00000156097	ENST00000527748	NM_031936	ENSP00000432456
ENSG00000151702	ENST00000525560	NM_001271012	ENSP00000437124
ENSG00000076242	ENST00000458205	NM_001258274	ENSP00000402667
ENSG00000105808	ENST00000262940	NM_006989	ENSP00000262940
ENSG00000130755	ENST00000597595	NM_004877	ENSP00000472249
ENSG00000152518	ENST00000282388	NM_006887	ENSP00000282388
ENSG00000105808	ENST00000449970	NM_001079877	ENSP00000412876
ENSG00000103723	ENST00000261722	NM_004644	ENSP00000261722
ENSG00000091732	ENST00000358303	NM_016478	ENSP00000351052
ENSG00000076242	ENST00000435176	NM_001167617	ENSP00000402564
ENSG00000076242	ENST00000435176	NM_001167618	ENSP00000402564
ENSG00000091732	ENST00000360708	NM_001282191	ENSP00000353933
ENSG00000148154	ENST00000374279	NM_003358	ENSP00000363397
ENSG00000103723	ENST00000535348	NM_001278511	ENSP00000438721
ENSG00000103723	ENST00000535359	NM_001278512	ENSP00000440984
ENSG00000070770	ENST00000262506	NM_001896	ENSP00000262506
ENSG00000076242	ENST00000539477	NM_001167619	ENSP00000443665
ENSG00000146205	ENST00000402530	NM_001001666	ENSP00000383985
ENSG00000091732	ENST00000311873	NM_001282190	ENSP00000309301
ENSG00000116898	ENST00000373116	NM_031280	ENSP00000362208
ENSG00000104321	ENST00000262209	NM_007332	ENSP00000262209
ENSG00000146205	ENST00000274979	NM_001001891	ENSP00000274979
ENSG00000065135	ENST00000369851	NM_006496	ENSP00000358867
ENSG00000177951	ENST00000382762	NM_016526	ENSP00000372210
ENSG00000177951	ENST00000382762	NM_001098787	ENSP00000372210
ENSG00000105618	ENST00000321030	NM_015629	ENSP00000324122
ENSG00000103021	ENST00000443128	NM_001142302	ENSP00000402588
ENSG00000150672	ENST00000398309	NM_001364	ENSP00000381355
ENSG00000084453	ENST00000307378	NM_134431	ENSP00000305974
ENSG00000103021	ENST00000219299	NM_014157	ENSP00000219299
ENSG00000198099	ENST00000265512	NM_000670	ENSP00000265512
ENSG00000150672	ENST00000426717	NM_001142702	ENSP00000393049
ENSG00000103544	ENST00000438132	NM_020314	ENSP00000400815
ENSG00000171942	ENST00000305899	NM_013939	ENSP00000306095
ENSG00000154803	ENST00000285071	NM_144997	ENSP00000285071
ENSG00000161021	ENST00000292599	NM_014757	ENSP00000292599
ENSG00000150672	ENST00000376104	NM_001142699	ENSP00000365272
ENSG00000154803	ENST00000389169	NM_144606	ENSP00000373821
ENSG00000171936	ENST00000305892	NM_013938	ENSP00000307130
ENSG00000134183	ENST00000351050	NM_005272	ENSP00000251337
ENSG00000150672	ENST00000418306	NM_001142700	ENSP00000402275
ENSG00000172519	ENST00000308940	NM_001004466	ENSP00000310704
ENSG00000186723	ENST00000334920	NM_013940	ENSP00000335596
ENSG00000113448	ENST00000340635	NM_001104631	ENSP00000345502
ENSG00000084453	ENST00000452078	NM_021094	ENSP00000393973
ENSG00000205678	ENST00000381210	NM_001010874	ENSP00000370607
ENSG00000113448	ENST00000360047	NM_006203	ENSP00000353152
ENSG00000242441	ENST00000403751	NM_006872	ENSP00000384597
ENSG00000113448	ENST00000507116	NM_001197218	ENSP00000424852
ENSG00000152527	ENST00000282406	NM_172069	ENSP00000282406
ENSG00000113448	ENST00000358923	NM_001197221	ENSP00000351800
ENSG00000113448	ENST00000358923	NM_001197222	ENSP00000351800
ENSG00000213316	ENST00000292596	NM_145867	ENSP00000292596
ENSG00000113448	ENST00000317118	NM_001197223	ENSP00000321739
ENSG00000124260	ENST00000370323	NM_021048	ENSP00000359347
ENSG00000124260	ENST00000370323	NM_001251828	ENSP00000359347
ENSG00000113448	ENST00000503258	NM_001197220	ENSP00000425605
ENSG00000179134	ENST00000314471	NM_018028	ENSP00000317224
ENSG00000113448	ENST00000405755	NM_001197219	ENSP00000384806
ENSG00000124260	ENST00000244096	NM_001011543	ENSP00000244096
ENSG00000182674	ENST00000523207	NM_004770	ENSP00000430846
ENSG00000113448	ENST00000502484	NM_001165899	ENSP00000423094
ENSG00000004975	ENST00000005340	NM_004422	ENSP00000005340
ENSG00000179855	ENST00000322315	NM_133261	ENSP00000319254
ENSG00000242441	ENST00000430487	NM_001193487	ENSP00000387896
ENSG00000150672	ENST00000280241	NM_001206769	ENSP00000280241
ENSG00000106868	ENST00000374270	NM_022486	ENSP00000363388
ENSG00000106868	ENST00000374264	NM_001282640	ENSP00000363382
ENSG00000070476	ENST00000389709	NM_025112	ENSP00000374359
ENSG00000186115	ENST00000221700	NM_001082	ENSP00000221700
ENSG00000070476	ENST00000336332	NM_001040653	ENSP00000337694
ENSG00000006638	ENST00000375190	NM_001060	ENSP00000364336
ENSG00000006638	ENST00000375190	NM_201636	ENSP00000364336
ENSG00000106868	ENST00000374263	NM_001282643	ENSP00000363381
ENSG00000114270	ENST00000328333	NM_000094	ENSP00000332371
ENSG00000101353	ENST00000343811	NM_152503	ENSP00000339971
ENSG00000101353	ENST00000400440	NM_213631	ENSP00000383290
ENSG00000101353	ENST00000421643	NM_213632	ENSP00000413544
ENSG00000172955	ENST00000394899	NM_001102470	ENSP00000378359
ENSG00000172955	ENST00000237653	NM_000672	ENSP00000237653
ENSG00000147601	ENST00000276603	NM_017489	ENSP00000276603
ENSG00000147601	ENST00000276602	NM_003218	ENSP00000276602
ENSG00000081148	ENST00000193391	NM_016247	ENSP00000193391
ENSG00000116584	ENST00000313695	NM_004723	ENSP00000315325
ENSG00000088038	ENST00000221232	NM_014516	ENSP00000221232
ENSG00000180998	ENST00000321662	NM_001099652	ENSP00000315106
ENSG00000166153	ENST00000416321	NM_152317	ENSP00000396234
ENSG00000167703	ENST00000571650	NM_001284498	ENSP00000461382
ENSG00000167703	ENST00000412517	NM_001284499	ENSP00000408284
ENSG00000103023	ENST00000219301	NM_001080492	ENSP00000219301
ENSG00000123349	ENST00000551018	NM_002624	ENSP00000447942
ENSG00000204991	ENST00000378247	NM_032451	ENSP00000367494
ENSG00000011677	ENST00000370314	NM_000808	ENSP00000359337
ENSG00000189337	ENST00000376030	NM_201628	ENSP00000365198
ENSG00000123349	ENST00000351500	NM_145897	ENSP00000266964
ENSG00000116584	ENST00000361247	NM_001162384	ENSP00000354837
ENSG00000116584	ENST00000361247	NM_001162383	ENSP00000354837
ENSG00000197893	ENST00000359988	NM_001261463	ENSP00000353078
ENSG00000197893	ENST00000359988	NM_198060	ENSP00000353078
ENSG00000189337	ENST00000361144	NM_001018000	ENSP00000354727
ENSG00000197893	ENST00000360478	NM_006175	ENSP00000353666
ENSG00000119535	ENST00000373106	NM_000760	ENSP00000362198
ENSG00000189337	ENST00000400797	NM_001017999	ENSP00000383601
ENSG00000189337	ENST00000422387	NM_015209	ENSP00000391728
ENSG00000167703	ENST00000382147	NM_152346	ENSP00000371582
ENSG00000189337	ENST00000400798	NM_001018001	ENSP00000383602
ENSG00000119535	ENST00000373104	NM_172313	ENSP00000362196
ENSG00000119535	ENST00000373103	NM_156039	ENSP00000362195
ENSG00000188076	ENST00000342878	NM_145651	ENSP00000344545
ENSG00000127920	ENST00000248564	NM_004126	ENSP00000248564
ENSG00000181938	ENST00000426538	NM_001126129	ENSP00000401018
ENSG00000181938	ENST00000328514	NM_001126130	ENSP00000327449
ENSG00000181938	ENST00000318129	NM_022770	ENSP00000318196
ENSG00000147684	ENST00000276689	NM_001278646	ENSP00000276689
ENSG00000147684	ENST00000276689	NM_005005	ENSP00000276689
ENSG00000147684	ENST00000276689	NM_001278645	ENSP00000276689
ENSG00000105298	ENST00000429344	NM_001080543	ENSP00000415078
ENSG00000177947	ENST00000325113	NM_053280	ENSP00000325868
ENSG00000092098	ENST00000324103	NM_017999	ENSP00000315112
ENSG00000171729	ENST00000376014	NM_001136216	ENSP00000365182
ENSG00000066336	ENST00000378538	NM_003120	ENSP00000367799
ENSG00000066336	ENST00000378538	NM_001080547	ENSP00000367799
ENSG00000177947	ENST00000525282	NM_001286136	ENSP00000436588
ENSG00000171729	ENST00000400796	NM_018022	ENSP00000383600
ENSG00000171729	ENST00000434578	NM_001136218	ENSP00000409665
ENSG00000105298	ENST00000248420	NM_021231	ENSP00000248420
ENSG00000105829	ENST00000222547	NM_005868	ENSP00000222547
ENSG00000171729	ENST00000428417	NM_001136217	ENSP00000394899
ENSG00000204464	ENST00000376005	NM_001278501	ENSP00000365173
ENSG00000204464	ENST00000424792	NM_001278502	ENSP00000404472
ENSG00000187758	ENST00000209668	NM_000667	ENSP00000209668
ENSG00000105617	ENST00000222224	NM_024316	ENSP00000222224
ENSG00000166428	ENST00000392593	NM_138790	ENSP00000376372
ENSG00000173757	ENST00000293328	NM_012448	ENSP00000293328
ENSG00000171903	ENST00000248041	NM_001128932	ENSP00000248041
ENSG00000151704	ENST00000392665	NM_153764	ENSP00000376433
ENSG00000119314	ENST00000374257	NM_001244897	ENSP00000363375
ENSG00000119314	ENST00000374257	NM_001163788	ENSP00000363375
ENSG00000119314	ENST00000374257	NM_001244896	ENSP00000363375
ENSG00000121988	ENST00000401392	NM_001286568	ENSP00000383979
ENSG00000211584	ENST00000442218	NM_017842	ENSP00000415998
ENSG00000151704	ENST00000440599	NM_153765	ENSP00000406320
ENSG00000171903	ENST00000402119	NM_021187	ENSP00000384588
ENSG00000118705	ENST00000237530	NM_002951	ENSP00000237530
ENSG00000121988	ENST00000264159	NM_032143	ENSP00000264159
ENSG00000147402	ENST00000370306	NM_018558	ENSP00000359329
ENSG00000118705	ENST00000373622	NM_001135771	ENSP00000362724
ENSG00000151704	ENST00000324036	NM_153767	ENSP00000316233
ENSG00000138382	ENST00000260953	NM_014168	ENSP00000260953
ENSG00000119314	ENST00000334318	NM_005156	ENSP00000334499
ENSG00000119314	ENST00000334318	NM_001163790	ENSP00000334499
ENSG00000119314	ENST00000458258	NM_001244898	ENSP00000414921
ENSG00000151704	ENST00000392664	NM_000220	ENSP00000376432
ENSG00000151704	ENST00000392666	NM_153766	ENSP00000376434
ENSG00000145242	ENST00000273854	NM_004439	ENSP00000273854
ENSG00000145242	ENST00000273854	NM_001281765	ENSP00000273854
ENSG00000165886	ENST00000370664	NM_024954	ENSP00000359698
ENSG00000145242	ENST00000354839	NM_182472	ENSP00000346899
ENSG00000122565	ENST00000337620	NM_007276	ENSP00000336687
ENSG00000145242	ENST00000511294	NM_001281767	ENSP00000427638
ENSG00000120457	ENST00000529694	NM_000890	ENSP00000433295
ENSG00000122565	ENST00000396386	NM_016587	ENSP00000379670
ENSG00000165915	ENST00000362021	NM_001128225	ENSP00000354689
ENSG00000177963	ENST00000526104	NM_001286134	ENSP00000432008
ENSG00000100429	ENST00000216271	NM_032019	ENSP00000216271
ENSG00000100429	ENST00000216271	NM_001159286	ENSP00000216271
ENSG00000165915	ENST00000354884	NM_152264	ENSP00000346956
ENSG00000186628	ENST00000541889	NM_001007122	ENSP00000444078
ENSG00000186628	ENST00000541889	NM_001281805	ENSP00000444078
ENSG00000186628	ENST00000541889	NM_001281806	ENSP00000444078
ENSG00000145692	ENST00000274353	NM_001713	ENSP00000274353
ENSG00000177963	ENST00000325207	NM_021932	ENSP00000325941
ENSG00000174370	ENST00000310799	NM_145013	ENSP00000307879
ENSG00000174370	ENST00000310799	NM_001256088	ENSP00000307879
ENSG00000186111	ENST00000335312	NM_012398	ENSP00000335333
ENSG00000186111	ENST00000335312	NM_001195733	ENSP00000335333
ENSG00000156232	ENST00000286760	NM_001080435	ENSP00000286760
ENSG00000077274	ENST00000324068	NM_014289	ENSP00000317214
ENSG00000119471	ENST00000398805	NM_032303	ENSP00000381785
ENSG00000119471	ENST00000398803	NM_001195822	ENSP00000381783
ENSG00000116337	ENST00000342115	NM_139156	ENSP00000345498
ENSG00000120471	ENST00000458238	NM_001195195	ENSP00000390694
ENSG00000120471	ENST00000531399	NM_022112	ENSP00000432743
ENSG00000116337	ENST00000528667	NM_001257360	ENSP00000436541
ENSG00000120471	ENST00000530777	NM_001195194	ENSP00000432908
ENSG00000120471	ENST00000602346	NM_001251964	ENSP00000473353
ENSG00000116337	ENST00000256578	NM_004037	ENSP00000256578
ENSG00000115414	ENST00000323926	NM_212482	ENSP00000323534
ENSG00000136021	ENST00000360820	NM_017988	ENSP00000354061
ENSG00000164764	ENST00000297354	NM_153225	ENSP00000297354
ENSG00000115414	ENST00000336916	NM_212478	ENSP00000338200
ENSG00000115414	ENST00000336916	NM_002026	ENSP00000338200
ENSG00000086300	ENST00000338523	NM_013322	ENSP00000343709
ENSG00000086300	ENST00000338523	NM_001199835	ENSP00000343709
ENSG00000129103	ENST00000434526	NM_015411	ENSP00000400922
ENSG00000129103	ENST00000434526	NM_001042469	ENSP00000400922
ENSG00000115414	ENST00000357867	NM_212474	ENSP00000350534
ENSG00000164692	ENST00000297268	NM_000089	ENSP00000297268
ENSG00000086300	ENST00000396376	NM_001199837	ENSP00000379661
ENSG00000129103	ENST00000395435	NM_001042470	ENSP00000378823
ENSG00000086300	ENST00000409838	NM_001199838	ENSP00000386540
ENSG00000116337	ENST00000528454	NM_001257361	ENSP00000437164
ENSG00000129103	ENST00000342190	NM_001130069	ENSP00000341938
ENSG00000116337	ENST00000393688	NM_203404	ENSP00000377292
ENSG00000141030	ENST00000539941	NM_001199125	ENSP00000437606
ENSG00000222004	ENST00000409974	NM_001145531	ENSP00000386749
ENSG00000141030	ENST00000268717	NM_003653	ENSP00000268717
ENSG00000147604	ENST00000396467	NM_000971	ENSP00000379731
ENSG00000165185	ENST00000337530	NM_001287038	ENSP00000336940
ENSG00000165185	ENST00000337530	NM_133465	ENSP00000336940
ENSG00000165185	ENST00000536272	NM_001287036	ENSP00000440504
ENSG00000129103	ENST00000275607	NM_001146333	ENSP00000275607
ENSG00000103942	ENST00000450735	NM_004839	ENSP00000407634
ENSG00000163873	ENST00000373091	NM_000831	ENSP00000362183
ENSG00000103942	ENST00000304231	NM_199330	ENSP00000305632
ENSG00000170873	ENST00000378017	NM_001282974	ENSP00000367256
ENSG00000167608	ENST00000376591	NM_001145303	ENSP00000365776
ENSG00000167608	ENST00000376591	NM_144686	ENSP00000365776
ENSG00000170873	ENST00000518547	NM_014751	ENSP00000429064
ENSG00000134460	ENST00000379959	NM_000417	ENSP00000369293
ENSG00000127249	ENST00000342695	NM_032279	ENSP00000339182
ENSG00000148153	ENST00000374242	NM_021218	ENSP00000363360
ENSG00000170873	ENST00000325064	NM_001282971	ENSP00000322804
ENSG00000168765	ENST00000369836	NM_000850	ENSP00000358851
ENSG00000115414	ENST00000356005	NM_212476	ENSP00000348285
ENSG00000006712	ENST00000221265	NM_019088	ENSP00000221265
ENSG00000168765	ENST00000326729	NM_147148	ENSP00000316471
ENSG00000006712	ENST00000595564	NM_001256826	ENSP00000468874
ENSG00000118702	ENST00000237527	NM_001184731	ENSP00000237527
ENSG00000118702	ENST00000237527	NM_021081	ENSP00000237527
ENSG00000115414	ENST00000426059	NM_054034	ENSP00000398907
ENSG00000005020	ENST00000345317	NM_003930	ENSP00000005587
ENSG00000148158	ENST00000374232	NM_001012994	ENSP00000363349
ENSG00000101363	ENST00000373606	NM_001003897	ENSP00000362708
ENSG00000138468	ENST00000394095	NM_020654	ENSP00000377655
ENSG00000138468	ENST00000394091	NM_001282803	ENSP00000377651
ENSG00000138468	ENST00000394094	NM_001077203	ENSP00000377654
ENSG00000101363	ENST00000397156	NM_022077	ENSP00000380342
ENSG00000138468	ENST00000314261	NM_001282801	ENSP00000313624
ENSG00000138468	ENST00000348610	NM_001282802	ENSP00000342159
ENSG00000105289	ENST00000541714	NM_001267560	ENSP00000439278
ENSG00000159650	ENST00000290868	NM_144639	ENSP00000290868
ENSG00000119457	ENST00000374228	NM_033051	ENSP00000363345
ENSG00000077279	ENST00000338081	NM_000555	ENSP00000337697
ENSG00000159650	ENST00000383579	NM_001165974	ENSP00000373073
ENSG00000163479	ENST00000295702	NM_003145	ENSP00000295702
ENSG00000105289	ENST00000589378	NM_001267561	ENSP00000465419
ENSG00000197930	ENST00000395686	NM_014584	ENSP00000379042
ENSG00000077279	ENST00000356915	NM_178153	ENSP00000349385
ENSG00000077279	ENST00000356915	NM_178152	ENSP00000349385
ENSG00000077279	ENST00000356915	NM_001195553	ENSP00000349385
ENSG00000077279	ENST00000371993	NM_178151	ENSP00000361061
ENSG00000115677	ENST00000391975	NM_203346	ENSP00000375836
ENSG00000128607	ENST00000335420	NM_014997	ENSP00000334140
ENSG00000163946	ENST00000431842	NM_015224	ENSP00000399410
ENSG00000136866	ENST00000555206	NM_003408	ENSP00000451310
ENSG00000136866	ENST00000555206	NM_001282518	ENSP00000451310
ENSG00000136866	ENST00000553380	NM_001282515	ENSP00000452552
ENSG00000115677	ENST00000310931	NM_005336	ENSP00000312042
ENSG00000103550	ENST00000219837	NM_001012991	ENSP00000219837
ENSG00000142621	ENST00000358897	NM_052929	ENSP00000351770
ENSG00000136867	ENST00000259392	NM_001860	ENSP00000259392
ENSG00000196616	ENST00000394887	NM_000668	ENSP00000378351
ENSG00000196616	ENST00000394887	NM_001286650	ENSP00000378351
ENSG00000163946	ENST00000493960	NM_001112736	ENSP00000417509
ENSG00000141002	ENST00000263346	NM_014972	ENSP00000263346
ENSG00000130035	ENST00000252318	NM_017417	ENSP00000252318
ENSG00000197122	ENST00000373578	NM_198291	ENSP00000362680
ENSG00000213928	ENST00000396864	NM_006084	ENSP00000380073
ENSG00000137411	ENST00000541562	NM_001167734	ENSP00000441000
ENSG00000137411	ENST00000416670	NM_020442	ENSP00000394802
ENSG00000197172	ENST00000329342	NM_005363	ENSP00000329199
ENSG00000137411	ENST00000542001	NM_001167733	ENSP00000438200
ENSG00000197172	ENST00000412733	NM_175868	ENSP00000403303
ENSG00000151079	ENST00000433855	NM_002235	ENSP00000408321
ENSG00000040633	ENST00000320316	NM_024297	ENSP00000322579
ENSG00000197122	ENST00000445403	NM_005417	ENSP00000408503
ENSG00000111262	ENST00000382545	NM_000217	ENSP00000371985
ENSG00000040633	ENST00000571362	NM_001284517	ENSP00000460738
ENSG00000145241	ENST00000273853	NM_001812	ENSP00000273853
ENSG00000134909	ENST00000310343	NM_001142685	ENSP00000310561
ENSG00000040633	ENST00000454255	NM_001284518	ENSP00000414607
ENSG00000130037	ENST00000252321	NM_002234	ENSP00000252321
ENSG00000171204	ENST00000358867	NM_018480	ENSP00000351737
ENSG00000169612	ENST00000304191	NM_031452	ENSP00000307181
ENSG00000134909	ENST00000392657	NM_014715	ENSP00000376425
ENSG00000185567	ENST00000333244	NM_138420	ENSP00000353114
ENSG00000105991	ENST00000343060	NM_005522	ENSP00000343246
ENSG00000115677	ENST00000427183	NM_001243900	ENSP00000399139
ENSG00000213366	ENST00000241337	NM_000848	ENSP00000241337
ENSG00000183305	ENST00000370293	NM_001282505	ENSP00000359316
ENSG00000183305	ENST00000370293	NM_001282504	ENSP00000359316
ENSG00000183305	ENST00000370293	NM_153488	ENSP00000359316
ENSG00000171204	ENST00000526822	NM_001256547	ENSP00000433449
ENSG00000105991	ENST00000355633	NM_153620	ENSP00000347851
ENSG00000165887	ENST00000370655	NM_020349	ENSP00000359689
ENSG00000174628	ENST00000320394	NM_153208	ENSP00000324901
ENSG00000121039	ENST00000240285	NM_172037	ENSP00000240285
ENSG00000213366	ENST00000442650	NM_001142368	ENSP00000416883
ENSG00000171204	ENST00000393375	NM_001193538	ENSP00000377039
ENSG00000171204	ENST00000393375	NM_001256546	ENSP00000377039
ENSG00000165887	ENST00000298808	NM_001129981	ENSP00000298808
ENSG00000183305	ENST00000331220	NM_001282501	ENSP00000333487
ENSG00000183305	ENST00000331220	NM_153488	ENSP00000333487
ENSG00000163874	ENST00000373087	NM_025079	ENSP00000362179
ENSG00000074660	ENST00000263071	NM_145350	ENSP00000263071
ENSG00000074660	ENST00000263071	NM_003693	ENSP00000263071
ENSG00000165916	ENST00000298852	NM_002804	ENSP00000298852
ENSG00000169609	ENST00000538348	NM_001160116	ENSP00000441077
ENSG00000248144	ENST00000515683	NM_000669	ENSP00000426083
ENSG00000169609	ENST00000451195	NM_001160115	ENSP00000403987
ENSG00000126561	ENST00000345506	NM_003152	ENSP00000341208
ENSG00000126561	ENST00000345506	NM_001288718	ENSP00000341208
ENSG00000171202	ENST00000528105	NM_001244735	ENSP00000436590
ENSG00000139637	ENST00000267103	NM_021640	ENSP00000267103
ENSG00000142082	ENST00000382743	NM_012239	ENSP00000372191
ENSG00000142082	ENST00000382743	NM_001017524	ENSP00000372191
ENSG00000241935	ENST00000370647	NM_001134670	ENSP00000359681
ENSG00000171202	ENST00000304511	NM_032273	ENSP00000306887
ENSG00000169609	ENST00000304177	NM_144597	ENSP00000307071
ENSG00000169609	ENST00000304177	NM_001160114	ENSP00000307071
ENSG00000165630	ENST00000378572	NM_003675	ENSP00000367835
ENSG00000241935	ENST00000370646	NM_138413	ENSP00000359680
ENSG00000126561	ENST00000588868	NM_001288720	ENSP00000465437
ENSG00000121351	ENST00000240652	NM_000415	ENSP00000240652
ENSG00000119321	ENST00000238256	NM_015258	ENSP00000238256
ENSG00000142634	ENST00000375980	NM_024329	ENSP00000365147
ENSG00000136868	ENST00000374212	NM_001859	ENSP00000363329
ENSG00000166619	ENST00000397137	NM_001167821	ENSP00000380326
ENSG00000166619	ENST00000397137	NM_001167823	ENSP00000380326
ENSG00000166619	ENST00000397137	NM_001167822	ENSP00000380326
ENSG00000166619	ENST00000373537	NM_006698	ENSP00000362637
ENSG00000166619	ENST00000373537	NM_001167823	ENSP00000362637
ENSG00000011132	ENST00000316757	NM_004886	ENSP00000315136
ENSG00000163875	ENST00000373075	NM_022756	ENSP00000362166
ENSG00000163875	ENST00000296214	NM_001270875	ENSP00000296214
ENSG00000156050	ENST00000286544	NM_152445	ENSP00000286544
ENSG00000176386	ENST00000374206	NM_139286	ENSP00000363322
ENSG00000196344	ENST00000476959	NM_001166504	ENSP00000420269
ENSG00000063322	ENST00000315588	NM_017592	ENSP00000314343
ENSG00000166619	ENST00000414542	NM_001167820	ENSP00000397172
ENSG00000166619	ENST00000414542	NM_001167823	ENSP00000397172
ENSG00000100519	ENST00000606149	NM_002806	ENSP00000475721
ENSG00000134184	ENST00000309851	NM_000561	ENSP00000311469
ENSG00000196344	ENST00000209665	NM_000673	ENSP00000209665
ENSG00000163875	ENST00000373073	NM_001270876	ENSP00000362164
ENSG00000151131	ENST00000552951	NM_152318	ENSP00000447057
ENSG00000134184	ENST00000349334	NM_146421	ENSP00000234981
ENSG00000160803	ENST00000368309	NM_020131	ENSP00000357292
ENSG00000137504	ENST00000527447	NM_001039618	ENSP00000433459
ENSG00000213401	ENST00000357916	NM_005367	ENSP00000350592
ENSG00000213401	ENST00000393869	NM_001166387	ENSP00000377447
ENSG00000213401	ENST00000393900	NM_001166386	ENSP00000377478
ENSG00000258839	ENST00000555147	NM_002386	ENSP00000451605
ENSG00000043039	ENST00000281437	NM_003658	ENSP00000281437
ENSG00000185652	ENST00000423158	NM_001102654	ENSP00000397297
ENSG00000180938	ENST00000319286	NM_152412	ENSP00000319305
ENSG00000185652	ENST00000331010	NM_002527	ENSP00000328738
ENSG00000161013	ENST00000337755	NM_054013	ENSP00000338487
ENSG00000064726	ENST00000261721	NM_001011885	ENSP00000261721
ENSG00000064726	ENST00000261721	NM_025238	ENSP00000261721
ENSG00000128016	ENST00000248673	NM_003407	ENSP00000248673
ENSG00000161013	ENST00000292591	NM_014275	ENSP00000292591
ENSG00000163877	ENST00000296215	NM_024700	ENSP00000296215
ENSG00000167191	ENST00000300571	NM_016235	ENSP00000300571
ENSG00000146842	ENST00000397622	NM_032842	ENSP00000380747
ENSG00000125505	ENST00000338624	NM_001146056	ENSP00000344377
ENSG00000121350	ENST00000240651	NM_024854	ENSP00000240651
ENSG00000162438	ENST00000375949	NM_007272	ENSP00000365116
ENSG00000134201	ENST00000256593	NM_000851	ENSP00000256593
ENSG00000188130	ENST00000215659	NM_002969	ENSP00000215659
ENSG00000125505	ENST00000245615	NM_024298	ENSP00000245615
ENSG00000138813	ENST00000326581	NM_032149	ENSP00000322582
ENSG00000136875	ENST00000374198	NM_001244926	ENSP00000363313
ENSG00000136875	ENST00000374198	NM_004697	ENSP00000363313
ENSG00000053438	ENST00000062104	NM_005386	ENSP00000062104
ENSG00000179071	ENST00000316398	NM_152723	ENSP00000320649
ENSG00000053438	ENST00000346199	NM_181689	ENSP00000335497
ENSG00000125505	ENST00000391754	NM_001146082	ENSP00000375634
ENSG00000163879	ENST00000296218	NM_003462	ENSP00000296218
ENSG00000116586	ENST00000368305	NM_014017	ENSP00000357288
ENSG00000183617	ENST00000330133	NM_172251	ENSP00000331849
ENSG00000165188	ENST00000441031	NM_145051	ENSP00000417176
ENSG00000125505	ENST00000431666	NM_001146083	ENSP00000410503
ENSG00000198930	ENST00000370287	NM_153478	ENSP00000359310
ENSG00000198930	ENST00000452779	NM_001102576	ENSP00000396520
ENSG00000173976	ENST00000555978	NM_032753	ENSP00000450687
ENSG00000140104	ENST00000547315	NM_174891	ENSP00000450114
ENSG00000151715	ENST00000281441	NM_138788	ENSP00000281441
ENSG00000116586	ENST00000368304	NM_001145264	ENSP00000357287
ENSG00000180767	ENST00000319340	NM_152889	ENSP00000317404
ENSG00000165917	ENST00000298854	NM_005055	ENSP00000298854
ENSG00000047617	ENST00000327087	NM_001278596	ENSP00000314048
ENSG00000047617	ENST00000327087	NM_001278597	ENSP00000314048
ENSG00000165917	ENST00000352508	NM_032645	ENSP00000298853
ENSG00000180697	ENST00000318225	NM_152533	ENSP00000316644
ENSG00000104549	ENST00000265896	NM_003129	ENSP00000265896
ENSG00000118507	ENST00000431975	NM_016377	ENSP00000405252
ENSG00000134202	ENST00000361066	NM_000849	ENSP00000354357
ENSG00000108669	ENST00000361101	NM_017456	ENSP00000354398
ENSG00000108669	ENST00000361101	NM_004762	ENSP00000354398
ENSG00000138036	ENST00000260605	NM_001193464	ENSP00000260605
ENSG00000138036	ENST00000260605	NM_016008	ENSP00000260605
ENSG00000118507	ENST00000342266	NM_004842	ENSP00000345149
ENSG00000118507	ENST00000474850	NM_138633	ENSP00000418208
ENSG00000136404	ENST00000379386	NM_023003	ENSP00000368696
ENSG00000136404	ENST00000379386	NM_001144903	ENSP00000368696
ENSG00000132698	ENST00000361084	NM_020387	ENSP00000354376
ENSG00000138036	ENST00000406852	NM_015522	ENSP00000385738
ENSG00000148225	ENST00000374193	NM_145241	ENSP00000363308
ENSG00000148225	ENST00000374193	NM_001012361	ENSP00000363308
ENSG00000258947	ENST00000554444	NM_001197181	ENSP00000451617
ENSG00000184750	ENST00000370284	NM_001282505	ENSP00000359307
ENSG00000184750	ENST00000370284	NM_153488	ENSP00000359307
ENSG00000197763	ENST00000524230	NM_052883	ENSP00000430031
ENSG00000184750	ENST00000543232	NM_175743	ENSP00000438607
ENSG00000184750	ENST00000543232	NM_001282501	ENSP00000438607
ENSG00000184750	ENST00000543232	NM_153488	ENSP00000438607
ENSG00000197763	ENST00000523403	NM_001173513	ENSP00000429584
ENSG00000184750	ENST00000393876	NM_005361	ENSP00000377454
ENSG00000184750	ENST00000393876	NM_153488	ENSP00000377454
ENSG00000184750	ENST00000393872	NM_175742	ENSP00000377450
ENSG00000184750	ENST00000393872	NM_153488	ENSP00000377450
ENSG00000170892	ENST00000302937	NM_024075	ENSP00000305524
ENSG00000093167	ENST00000354379	NM_017724	ENSP00000346349
ENSG00000170892	ENST00000396388	NM_001077446	ENSP00000379671
ENSG00000258947	ENST00000315491	NM_006086	ENSP00000320295
ENSG00000119411	ENST00000374183	NM_017688	ENSP00000363298
ENSG00000007264	ENST00000395040	NM_139354	ENSP00000378481
ENSG00000254726	ENST00000532414	NM_001093725	ENSP00000432845
ENSG00000007264	ENST00000310132	NM_139355	ENSP00000308734
ENSG00000093167	ENST00000421276	NM_001134369	ENSP00000416364
ENSG00000103034	ENST00000258187	NM_020465	ENSP00000258187
ENSG00000093167	ENST00000396428	NM_001282691	ENSP00000379705
ENSG00000007264	ENST00000395045	NM_002378	ENSP00000378485
ENSG00000204248	ENST00000374708	NM_080681	ENSP00000363840
ENSG00000119431	ENST00000238379	NM_031219	ENSP00000238379
ENSG00000119723	ENST00000394026	NM_182480	ENSP00000377594
ENSG00000112855	ENST00000230771	NM_012208	ENSP00000230771
ENSG00000112855	ENST00000230771	NM_001278731	ENSP00000230771
ENSG00000145331	ENST00000394877	NM_001134665	ENSP00000378343
ENSG00000145331	ENST00000394877	NM_001134666	ENSP00000378343
ENSG00000204248	ENST00000395194	NM_001163771	ENSP00000378620
ENSG00000145331	ENST00000273962	NM_152292	ENSP00000273962
ENSG00000179520	ENST00000323346	NM_001145288	ENSP00000316909
ENSG00000179520	ENST00000323346	NM_139319	ENSP00000316909
ENSG00000118520	ENST00000356962	NM_001244438	ENSP00000349446
ENSG00000118520	ENST00000356962	NM_000045	ENSP00000349446
ENSG00000204248	ENST00000341947	NM_080680	ENSP00000339915
ENSG00000110799	ENST00000261405	NM_000552	ENSP00000261405
ENSG00000132792	ENST00000361383	NM_030877	ENSP00000355050
ENSG00000119723	ENST00000334571	NM_182476	ENSP00000333946
ENSG00000204248	ENST00000361917	NM_080679	ENSP00000355123
ENSG00000180269	ENST00000570682	NM_001002911	ENSP00000458791
ENSG00000093167	ENST00000421307	NM_006309	ENSP00000392217
ENSG00000103034	ENST00000394282	NM_001130487	ENSP00000377823
ENSG00000040341	ENST00000524300	NM_001164381	ENSP00000428756
ENSG00000040341	ENST00000524300	NM_001164380	ENSP00000428756
ENSG00000105996	ENST00000222718	NM_006735	ENSP00000222718
ENSG00000132792	ENST00000405275	NM_001281495	ENSP00000384355
ENSG00000112855	ENST00000437649	NM_001278732	ENSP00000411708
ENSG00000040341	ENST00000523558	NM_001164383	ENSP00000428741
ENSG00000040341	ENST00000521210	NM_001164382	ENSP00000429173
ENSG00000136010	ENST00000258494	NM_001034173	ENSP00000258494
ENSG00000040341	ENST00000355780	NM_014393	ENSP00000348026
ENSG00000166503	ENST00000299633	NM_016073	ENSP00000299633
ENSG00000170322	ENST00000446488	NM_001143835	ENSP00000400476
ENSG00000148218	ENST00000409155	NM_000031	ENSP00000386284
ENSG00000198758	ENST00000361852	NM_024526	ENSP00000354551
ENSG00000040341	ENST00000522509	NM_001164384	ENSP00000427977
ENSG00000061273	ENST00000080059	NM_015401	ENSP00000080059
ENSG00000152409	ENST00000396137	NM_152405	ENSP00000379441
ENSG00000061273	ENST00000354334	NM_001098416	ENSP00000351326
ENSG00000198758	ENST00000369805	NM_139053	ENSP00000358820
ENSG00000198758	ENST00000369805	NM_133181	ENSP00000358820
ENSG00000103034	ENST00000566192	NM_001242836	ENSP00000454410
ENSG00000103034	ENST00000566192	NM_001242834	ENSP00000454410
ENSG00000040341	ENST00000517542	NM_001164385	ENSP00000431111
ENSG00000167705	ENST00000301336	NM_031430	ENSP00000301336
ENSG00000132821	ENST00000373461	NM_080607	ENSP00000362560
ENSG00000170322	ENST00000304521	NM_006165	ENSP00000303800
ENSG00000149187	ENST00000395292	NM_198700	ENSP00000378706
ENSG00000134453	ENST00000379888	NM_032905	ENSP00000369218
ENSG00000149187	ENST00000310513	NM_006560	ENSP00000308386
ENSG00000103034	ENST00000356752	NM_001242833	ENSP00000349193
ENSG00000103034	ENST00000570248	NM_001242835	ENSP00000457659
ENSG00000149187	ENST00000532048	NM_001172639	ENSP00000435926
ENSG00000164776	ENST00000297373	NM_006213	ENSP00000297373
ENSG00000164776	ENST00000297373	NM_001258460	ENSP00000297373
ENSG00000148229	ENST00000374171	NM_001278255	ENSP00000363286
ENSG00000148229	ENST00000374171	NM_017443	ENSP00000363286
ENSG00000048991	ENST00000409478	NM_001282799	ENSP00000386457
ENSG00000164776	ENST00000452681	NM_001258459	ENSP00000445440
ENSG00000103034	ENST00000394279	NM_022910	ENSP00000377820
ENSG00000134453	ENST00000446108	NM_001145547	ENSP00000388638
ENSG00000048991	ENST00000264160	NM_015361	ENSP00000264160
ENSG00000149187	ENST00000395290	NM_001172640	ENSP00000378705
ENSG00000149187	ENST00000395290	NM_001025596	ENSP00000378705
ENSG00000176231	ENST00000322107	NM_001004465	ENSP00000318834
ENSG00000161011	ENST00000389805	NM_003900	ENSP00000374455
ENSG00000048991	ENST00000410054	NM_001282800	ENSP00000386877
ENSG00000048991	ENST00000409606	NM_001282798	ENSP00000387010
ENSG00000134697	ENST00000373062	NM_013285	ENSP00000362153
ENSG00000169347	ENST00000341642	NM_001007242	ENSP00000343861
ENSG00000169347	ENST00000381362	NM_001007240	ENSP00000370767
ENSG00000169347	ENST00000381362	NM_001502	ENSP00000370767
ENSG00000164961	ENST00000318410	NM_014846	ENSP00000318016
ENSG00000004700	ENST00000444129	NM_002907	ENSP00000416739
ENSG00000004700	ENST00000444129	NM_032941	ENSP00000416739
ENSG00000169347	ENST00000381360	NM_001007241	ENSP00000370765
ENSG00000101407	ENST00000373448	NM_014657	ENSP00000362547
ENSG00000090924	ENST00000409794	NM_022835	ENSP00000386733
ENSG00000161011	ENST00000376929	NM_001142298	ENSP00000366128
ENSG00000161011	ENST00000376929	NM_001142299	ENSP00000366128
ENSG00000157653	ENST00000374165	NM_001278630	ENSP00000363280
ENSG00000157653	ENST00000374165	NM_001278629	ENSP00000363280
ENSG00000157653	ENST00000288462	NM_152786	ENSP00000288462
ENSG00000198252	ENST00000442123	NM_001130701	ENSP00000403214
ENSG00000267368	ENST00000340457	NM_001114403	ENSP00000342938
ENSG00000146007	ENST00000274712	NM_144723	ENSP00000274712
ENSG00000198252	ENST00000354586	NM_145251	ENSP00000346599
ENSG00000221867	ENST00000370278	NM_005362	ENSP00000359301
ENSG00000100918	ENST00000559919	NM_005132	ENSP00000453242
ENSG00000100918	ENST00000559919	NM_001048205	ENSP00000453242
ENSG00000169594	ENST00000345382	NM_001717	ENSP00000307041
ENSG00000100522	ENST00000216410	NM_198066	ENSP00000216410
ENSG00000169218	ENST00000373059	NM_001242909	ENSP00000362150
ENSG00000169218	ENST00000401069	NM_001242908	ENSP00000383847
ENSG00000094914	ENST00000209873	NM_015665	ENSP00000209873
ENSG00000155252	ENST00000370631	NM_018425	ENSP00000359665
ENSG00000169218	ENST00000356545	NM_001038633	ENSP00000348944
ENSG00000170889	ENST00000302907	NM_001013	ENSP00000302896
ENSG00000169218	ENST00000401071	NM_001242910	ENSP00000383849
ENSG00000105278	ENST00000262961	NM_015174	ENSP00000262961
ENSG00000228049	ENST00000591000	NM_032959	ENSP00000466522
ENSG00000105278	ENST00000439086	NM_001145640	ENSP00000388567
ENSG00000105997	ENST00000396352	NM_030661	ENSP00000379640
ENSG00000204970	ENST00000504120	NM_018900	ENSP00000420840
ENSG00000105997	ENST00000317201	NM_153631	ENSP00000324884
ENSG00000204970	ENST00000394633	NM_031411	ENSP00000378129
ENSG00000094914	ENST00000394384	NM_001173466	ENSP00000377908
ENSG00000204970	ENST00000378133	NM_031410	ENSP00000367373
ENSG00000167460	ENST00000344824	NM_001145160	ENSP00000345230
ENSG00000184371	ENST00000329608	NM_000757	ENSP00000327513
ENSG00000184371	ENST00000329608	NM_172211	ENSP00000327513
ENSG00000140600	ENST00000427482	NM_003027	ENSP00000391372
ENSG00000184371	ENST00000369802	NM_172212	ENSP00000358817
ENSG00000167460	ENST00000300933	NM_003290	ENSP00000300933
ENSG00000173678	ENST00000507450	NM_001166339	ENSP00000424058
ENSG00000116922	ENST00000358011	NM_017850	ENSP00000350704
ENSG00000184371	ENST00000369801	NM_172210	ENSP00000358816
ENSG00000197576	ENST00000360046	NM_002141	ENSP00000353151
ENSG00000185386	ENST00000330651	NM_002751	ENSP00000333685
ENSG00000012504	ENST00000548884	NM_005123	ENSP00000448506
ENSG00000012504	ENST00000548884	NM_001206977	ENSP00000448506
ENSG00000012504	ENST00000548884	NM_001206979	ENSP00000448506
ENSG00000106004	ENST00000222726	NM_019102	ENSP00000222726
ENSG00000012504	ENST00000549996	NM_001206978	ENSP00000448978
ENSG00000170779	ENST00000336219	NM_017955	ENSP00000337226
ENSG00000101413	ENST00000373433	NM_021215	ENSP00000362532
ENSG00000170296	ENST00000302386	NM_007278	ENSP00000306866
ENSG00000170779	ENST00000392590	NM_145701	ENSP00000376369
ENSG00000106006	ENST00000222728	NM_024014	ENSP00000222728
ENSG00000012504	ENST00000188403	NM_001206993	ENSP00000188403
ENSG00000012504	ENST00000188403	NM_001206992	ENSP00000188403
ENSG00000165120	ENST00000297819	NM_145268	ENSP00000297819
ENSG00000144357	ENST00000418381	NM_172070	ENSP00000396068
ENSG00000122592	ENST00000242159	NM_006896	ENSP00000242159
ENSG00000203942	ENST00000370640	NM_001009997	ENSP00000359674
ENSG00000138823	ENST00000457717	NM_000253	ENSP00000400821
ENSG00000138039	ENST00000294954	NM_000233	ENSP00000294954
ENSG00000101901	ENST00000371979	NM_018466	ENSP00000361047
ENSG00000147400	ENST00000370277	NM_004344	ENSP00000359300
ENSG00000078399	ENST00000343483	NM_152739	ENSP00000343619
ENSG00000171160	ENST00000307450	NM_178832	ENSP00000307636
ENSG00000171160	ENST00000307450	NM_001098831	ENSP00000307636
ENSG00000158516	ENST00000222481	NM_001869	ENSP00000222481
ENSG00000253293	ENST00000283921	NM_018951	ENSP00000283921
ENSG00000147383	ENST00000370274	NM_015922	ENSP00000359297
ENSG00000222011	ENST00000409231	NM_001145269	ENSP00000387066
ENSG00000147383	ENST00000440023	NM_001129765	ENSP00000391854
ENSG00000167461	ENST00000300935	NM_005370	ENSP00000300935
ENSG00000272803	ENST00000575657	NM_005042	ENSP00000461041
ENSG00000185627	ENST00000532097	NM_002817	ENSP00000436186
ENSG00000272803	ENST00000572141	NM_001110213	ENSP00000458690
ENSG00000222011	ENST00000413034	NM_001145268	ENSP00000395340
ENSG00000073712	ENST00000341590	NM_006832	ENSP00000340391
ENSG00000169344	ENST00000396134	NM_001278614	ENSP00000379438
ENSG00000152413	ENST00000334082	NM_004272	ENSP00000334382
ENSG00000169344	ENST00000396138	NM_003361	ENSP00000379442
ENSG00000169344	ENST00000396138	NM_001008389	ENSP00000379442
ENSG00000174231	ENST00000304992	NM_006445	ENSP00000304350
ENSG00000185627	ENST00000431206	NM_175932	ENSP00000396937
ENSG00000183484	ENST00000329797	NM_013345	ENSP00000328818
ENSG00000183484	ENST00000329797	NM_001278696	ENSP00000328818
ENSG00000183484	ENST00000329797	NM_001278694	ENSP00000328818
ENSG00000152413	ENST00000282260	NM_001277077	ENSP00000282260
ENSG00000174173	ENST00000309922	NM_017819	ENSP00000312356
ENSG00000005073	ENST00000006015	NM_005523	ENSP00000006015
ENSG00000152413	ENST00000508576	NM_001277078	ENSP00000426651
ENSG00000183484	ENST00000392585	NM_001278695	ENSP00000376364
ENSG00000073712	ENST00000399304	NM_001135000	ENSP00000382243
ENSG00000106031	ENST00000222753	NM_000522	ENSP00000222753
ENSG00000073712	ENST00000343279	NM_001134999	ENSP00000342858
ENSG00000206483	ENST00000383572	NM_001039783	ENSP00000373066
ENSG00000106153	ENST00000395422	NM_016139	ENSP00000378812
ENSG00000101901	ENST00000394780	NM_001257231	ENSP00000378260
ENSG00000101901	ENST00000394780	NM_001099922	ENSP00000378260
ENSG00000119986	ENST00000370626	NM_021732	ENSP00000359660
ENSG00000106038	ENST00000222761	NM_001989	ENSP00000222761
ENSG00000205309	ENST00000389022	NM_020201	ENSP00000373674
ENSG00000168710	ENST00000369799	NM_001242674	ENSP00000358814
ENSG00000168710	ENST00000369799	NM_001242673	ENSP00000358814
ENSG00000168710	ENST00000369799	NM_006621	ENSP00000358814
ENSG00000168710	ENST00000359172	NM_001242676	ENSP00000352092
ENSG00000168710	ENST00000359172	NM_001242675	ENSP00000352092
ENSG00000196684	ENST00000593154	NM_032855	ENSP00000464833
ENSG00000105193	ENST00000251453	NM_001020	ENSP00000251453
ENSG00000204577	ENST00000424807	NM_006864	ENSP00000412771
ENSG00000204577	ENST00000424807	NM_001081450	ENSP00000412771
ENSG00000156218	ENST00000286744	NM_207517	ENSP00000286744
ENSG00000137501	ENST00000354566	NM_206927	ENSP00000346576
ENSG00000101901	ENST00000251943	NM_001257237	ENSP00000251943
ENSG00000101901	ENST00000251943	NM_001257234	ENSP00000251943
ENSG00000101901	ENST00000251943	NM_001257230	ENSP00000251943
ENSG00000155254	ENST00000285605	NM_031484	ENSP00000441365
ENSG00000159685	ENST00000290913	NM_032343	ENSP00000290913
ENSG00000127995	ENST00000297273	NM_022900	ENSP00000297273
ENSG00000035720	ENST00000265404	NM_012108	ENSP00000265404
ENSG00000137501	ENST00000525702	NM_032379	ENSP00000432996
ENSG00000141977	ENST00000269878	NM_054113	ENSP00000269878
ENSG00000010278	ENST00000009180	NM_001769	ENSP00000009180
ENSG00000204969	ENST00000520672	NM_031496	ENSP00000430584
ENSG00000137501	ENST00000529581	NM_206929	ENSP00000435855
ENSG00000204969	ENST00000526136	NM_018905	ENSP00000431748
ENSG00000167654	ENST00000450849	NM_033064	ENSP00000390941
ENSG00000137501	ENST00000389958	NM_206930	ENSP00000374608
ENSG00000175826	ENST00000574322	NM_001143775	ENSP00000460683
ENSG00000204969	ENST00000378132	NM_031495	ENSP00000367372
ENSG00000137501	ENST00000528231	NM_001162951	ENSP00000431701
ENSG00000137501	ENST00000528231	NM_001162953	ENSP00000431701
ENSG00000175826	ENST00000318988	NM_015343	ENSP00000321732
ENSG00000137501	ENST00000533892	NM_001162952	ENSP00000432144
ENSG00000111711	ENST00000229314	NM_016072	ENSP00000229314
ENSG00000213619	ENST00000263774	NM_004551	ENSP00000263774
ENSG00000138835	ENST00000374140	NM_144488	ENSP00000363255
ENSG00000138835	ENST00000374140	NM_001282923	ENSP00000363255
ENSG00000196576	ENST00000359337	NM_012401	ENSP00000352288
ENSG00000105058	ENST00000263384	NM_014077	ENSP00000263384
ENSG00000169340	ENST00000302451	NM_174924	ENSP00000305465
ENSG00000137501	ENST00000389960	NM_032943	ENSP00000374610
ENSG00000128510	ENST00000222482	NM_016352	ENSP00000222482
ENSG00000137501	ENST00000359152	NM_206928	ENSP00000352065
ENSG00000110536	ENST00000426530	NM_001143984	ENSP00000410272
ENSG00000081154	ENST00000265260	NM_020357	ENSP00000265260
ENSG00000035499	ENST00000265036	NM_018369	ENSP00000265036
ENSG00000110536	ENST00000326674	NM_175732	ENSP00000325958
ENSG00000198959	ENST00000361475	NM_004613	ENSP00000355330
ENSG00000198959	ENST00000361475	NM_198951	ENSP00000355330
ENSG00000128510	ENST00000445470	NM_001163446	ENSP00000412947
ENSG00000035499	ENST00000453022	NM_001145208	ENSP00000389101
ENSG00000141026	ENST00000268711	NM_018019	ENSP00000268711
ENSG00000143093	ENST00000369796	NM_001270768	ENSP00000358811
ENSG00000142615	ENST00000359621	NM_033440	ENSP00000352639
ENSG00000077009	ENST00000168977	NM_170678	ENSP00000168977
ENSG00000138835	ENST00000317613	NM_017790	ENSP00000312844
ENSG00000143093	ENST00000369795	NM_033088	ENSP00000358810
ENSG00000138835	ENST00000343817	NM_130795	ENSP00000340284
ENSG00000010256	ENST00000203407	NM_003365	ENSP00000203407
ENSG00000170325	ENST00000358825	NM_020228	ENSP00000351686
ENSG00000112282	ENST00000354577	NM_015979	ENSP00000346588
ENSG00000112282	ENST00000354577	NM_001270521	ENSP00000346588
ENSG00000170325	ENST00000304538	NM_199439	ENSP00000302669
ENSG00000170325	ENST00000360871	NM_199437	ENSP00000354118
ENSG00000164329	ENST00000423041	NM_173797	ENSP00000393412
ENSG00000164329	ENST00000423041	NM_001114393	ENSP00000393412
ENSG00000138835	ENST00000462143	NM_001276260	ENSP00000420356
ENSG00000112282	ENST00000368068	NM_004830	ENSP00000357047
ENSG00000170325	ENST00000423662	NM_199438	ENSP00000398431
ENSG00000112282	ENST00000368060	NM_001270522	ENSP00000357039
ENSG00000185290	ENST00000329309	NM_001145712	ENSP00000455442
ENSG00000215704	ENST00000375910	NM_015849	ENSP00000365075
ENSG00000138835	ENST00000374134	NM_001282922	ENSP00000363249
ENSG00000149633	ENST00000279024	NM_001029864	ENSP00000279024
ENSG00000123444	ENST00000430070	NM_018095	ENSP00000415106
ENSG00000156150	ENST00000369792	NM_006492	ENSP00000358807
ENSG00000185177	ENST00000331162	NM_033273	ENSP00000333776
ENSG00000164329	ENST00000453514	NM_001114394	ENSP00000397563
ENSG00000186150	ENST00000334179	NM_203412	ENSP00000334044
ENSG00000138835	ENST00000462403	NM_001276262	ENSP00000436168
ENSG00000138835	ENST00000462403	NM_144489	ENSP00000436168
ENSG00000183549	ENST00000331849	NM_017888	ENSP00000327916
ENSG00000123444	ENST00000395288	NM_016506	ENSP00000378703
ENSG00000259511	ENST00000558195	NM_001243531	ENSP00000453012
ENSG00000182111	ENST00000420713	NM_001159279	ENSP00000394248
ENSG00000138835	ENST00000394646	NM_001276261	ENSP00000378141
ENSG00000138835	ENST00000342620	NM_134427	ENSP00000343359
ENSG00000140995	ENST00000563594	NM_001242819	ENSP00000458019
ENSG00000140995	ENST00000563594	NM_001242818	ENSP00000458019
ENSG00000257482	ENST00000550760	NM_001159522	ENSP00000447987
ENSG00000134690	ENST00000373055	NM_001256875	ENSP00000362146
ENSG00000134690	ENST00000373055	NM_018101	ENSP00000362146
ENSG00000273050	ENST00000573223	NM_005042	ENSP00000458557
ENSG00000273050	ENST00000572835	NM_001110213	ENSP00000461080
ENSG00000072958	ENST00000291439	NM_032493	ENSP00000291439
ENSG00000255408	ENST00000522353	NM_018906	ENSP00000429808
ENSG00000255408	ENST00000532566	NM_031497	ENSP00000434086
ENSG00000197123	ENST00000421025	NM_153363	ENSP00000416809
ENSG00000197123	ENST00000421025	NM_001159524	ENSP00000416809
ENSG00000033178	ENST00000322244	NM_018227	ENSP00000313454
ENSG00000140995	ENST00000268676	NM_207514	ENSP00000268676
ENSG00000197123	ENST00000255746	NM_001159524	ENSP00000255746
ENSG00000205593	ENST00000413817	NM_001001794	ENSP00000391524
ENSG00000140995	ENST00000569453	NM_001242820	ENSP00000456501
ENSG00000072958	ENST00000444449	NM_001130524	ENSP00000388996
ENSG00000197106	ENST00000331565	NM_001010898	ENSP00000330199
ENSG00000140995	ENST00000418391	NM_001242822	ENSP00000412784
ENSG00000140995	ENST00000418391	NM_017702	ENSP00000412784
ENSG00000140995	ENST00000418391	NM_001242821	ENSP00000412784
ENSG00000140995	ENST00000567874	NM_001242817	ENSP00000456095
ENSG00000140995	ENST00000570182	NM_001242816	ENSP00000456799
ENSG00000147394	ENST00000454925	NM_001178115	ENSP00000392984
ENSG00000204967	ENST00000530339	NM_018907	ENSP00000435300
ENSG00000204967	ENST00000356878	NM_031500	ENSP00000349344
ENSG00000147394	ENST00000535861	NM_001178106	ENSP00000440847
ENSG00000147394	ENST00000539731	NM_001178109	ENSP00000444367
ENSG00000147394	ENST00000539731	NM_001178107	ENSP00000444367
ENSG00000234444	ENST00000355095	NM_001170905	ENSP00000347210
ENSG00000147394	ENST00000449285	NM_007150	ENSP00000395228
ENSG00000147394	ENST00000449285	NM_001178108	ENSP00000395228
ENSG00000147394	ENST00000318504	NM_001178110	ENSP00000312782
ENSG00000262379	ENST00000575161	NM_176886	ENSP00000460604
ENSG00000109163	ENST00000226413	NM_000406	ENSP00000226413
ENSG00000184916	ENST00000331782	NM_002226	ENSP00000328169
ENSG00000147394	ENST00000318529	NM_001178113	ENSP00000313919
ENSG00000184916	ENST00000347004	NM_145159	ENSP00000328566
ENSG00000101425	ENST00000262865	NM_001725	ENSP00000262865
ENSG00000167657	ENST00000301264	NM_001348	ENSP00000301264
ENSG00000109163	ENST00000420975	NM_001012763	ENSP00000397561
ENSG00000157657	ENST00000288466	NM_133374	ENSP00000288466
ENSG00000160789	ENST00000368301	NM_001282625	ENSP00000357284
ENSG00000204965	ENST00000529859	NM_018908	ENSP00000436557
ENSG00000204965	ENST00000378126	NM_031501	ENSP00000367366
ENSG00000170525	ENST00000379789	NM_001145443	ENSP00000369115
ENSG00000174885	ENST00000312165	NM_138329	ENSP00000309767
ENSG00000174885	ENST00000312165	NM_001276700	ENSP00000309767
ENSG00000108551	ENST00000225688	NM_016084	ENSP00000225688
ENSG00000108551	ENST00000225688	NM_001199989	ENSP00000225688
ENSG00000132906	ENST00000546424	NM_001229	ENSP00000449584
ENSG00000184206	ENST00000510439	NM_001267536	ENSP00000421586
ENSG00000132906	ENST00000348549	NM_001278054	ENSP00000255256
ENSG00000070190	ENST00000512369	NM_014395	ENSP00000423602
ENSG00000163947	ENST00000296315	NM_019555	ENSP00000296315
ENSG00000170525	ENST00000379775	NM_004566	ENSP00000369100
ENSG00000116396	ENST00000369787	NM_004978	ENSP00000358802
ENSG00000132906	ENST00000375890	NM_032996	ENSP00000365051
ENSG00000116396	ENST00000438661	NM_001039574	ENSP00000393655
ENSG00000163947	ENST00000338458	NM_001128615	ENSP00000341071
ENSG00000163947	ENST00000413728	NM_001128616	ENSP00000410922
ENSG00000160789	ENST00000368300	NM_170707	ENSP00000357283
ENSG00000103037	ENST00000310682	NM_001160305	ENSP00000310082
ENSG00000103037	ENST00000310682	NM_024860	ENSP00000310082
ENSG00000081842	ENST00000529310	NM_018909	ENSP00000433378
ENSG00000081842	ENST00000529310	NM_031849	ENSP00000433378
ENSG00000081842	ENST00000529310	NM_031848	ENSP00000433378
ENSG00000106927	ENST00000265132	NM_001633	ENSP00000265132
ENSG00000170525	ENST00000540253	NM_001282630	ENSP00000446384
ENSG00000244482	ENST00000396365	NM_024318	ENSP00000379651
ENSG00000160789	ENST00000368299	NM_001282626	ENSP00000357282
ENSG00000161010	ENST00000376931	NM_001017987	ENSP00000366130
ENSG00000183317	ENST00000373048	NM_001099439	ENSP00000362139
ENSG00000160789	ENST00000448611	NM_001257374	ENSP00000395597
ENSG00000187068	ENST00000335012	NM_001025266	ENSP00000334974
ENSG00000161010	ENST00000292586	NM_016175	ENSP00000292586
ENSG00000183317	ENST00000319637	NM_173641	ENSP00000316395
ENSG00000204963	ENST00000525929	NM_018910	ENSP00000436426
ENSG00000155256	ENST00000393677	NM_144588	ENSP00000377282
ENSG00000204963	ENST00000378125	NM_031852	ENSP00000367365
ENSG00000134548	ENST00000256969	NM_030572	ENSP00000256969
ENSG00000155256	ENST00000359980	NM_001002262	ENSP00000353069
ENSG00000161040	ENST00000313221	NM_145032	ENSP00000321927
ENSG00000156831	ENST00000287437	NM_173685	ENSP00000287437
ENSG00000127528	ENST00000248071	NM_016270	ENSP00000248071
ENSG00000160789	ENST00000368297	NM_001282624	ENSP00000357280
ENSG00000161040	ENST00000455112	NM_001111038	ENSP00000391550
ENSG00000196497	ENST00000354464	NM_024658	ENSP00000346453
ENSG00000008323	ENST00000011684	NM_018173	ENSP00000011684
ENSG00000204962	ENST00000531613	NM_018911	ENSP00000434655
ENSG00000161040	ENST00000393772	NM_001287150	ENSP00000377367
ENSG00000104343	ENST00000517608	NM_018299	ENSP00000428813
ENSG00000204962	ENST00000378123	NM_031856	ENSP00000367363
ENSG00000162775	ENST00000369784	NM_022768	ENSP00000358799
ENSG00000008323	ENST00000396988	NM_001144856	ENSP00000380185
ENSG00000155256	ENST00000337540	NM_001174119	ENSP00000337993
ENSG00000155256	ENST00000357540	NM_001174120	ENSP00000350148
ENSG00000155256	ENST00000370613	NM_001174122	ENSP00000359646
ENSG00000176371	ENST00000448803	NM_181877	ENSP00000410198
ENSG00000155256	ENST00000356257	NM_001002261	ENSP00000348593
ENSG00000136883	ENST00000374118	NM_138424	ENSP00000363232
ENSG00000008323	ENST00000449001	NM_001144857	ENSP00000393194
ENSG00000104343	ENST00000419880	NM_001001481	ENSP00000397453
ENSG00000162775	ENST00000487146	NM_001201545	ENSP00000473552
ENSG00000104343	ENST00000453587	NM_001271015	ENSP00000403764
ENSG00000155256	ENST00000370610	NM_001174121	ENSP00000359642
ENSG00000185090	ENST00000373045	NM_001113482	ENSP00000362136
ENSG00000111713	ENST00000261195	NM_021957	ENSP00000261195
ENSG00000185090	ENST00000397631	NM_001031740	ENSP00000380755
ENSG00000204961	ENST00000532602	NM_031857	ENSP00000436042
ENSG00000204961	ENST00000378122	NM_014005	ENSP00000367362
ENSG00000176371	ENST00000334141	NM_017894	ENSP00000333895
ENSG00000196666	ENST00000538490	NM_001164379	ENSP00000443133
ENSG00000113790	ENST00000231887	NM_001166415	ENSP00000231887
ENSG00000113790	ENST00000231887	NM_001966	ENSP00000231887
ENSG00000176371	ENST00000379358	NM_001007072	ENSP00000368663
ENSG00000185090	ENST00000329006	NM_152496	ENSP00000328770
ENSG00000183747	ENST00000573854	NM_001010845	ENSP00000459451
ENSG00000114554	ENST00000393409	NM_032242	ENSP00000377061
ENSG00000109270	ENST00000499666	NM_001243736	ENSP00000424183
ENSG00000109270	ENST00000499666	NM_021970	ENSP00000424183
ENSG00000066422	ENST00000312938	NM_014415	ENSP00000326200
ENSG00000172247	ENST00000302514	NM_031909	ENSP00000302274
ENSG00000173041	ENST00000309683	NM_178558	ENSP00000309330
ENSG00000173041	ENST00000447137	NM_001130022	ENSP00000393506
ENSG00000116138	ENST00000375847	NM_015291	ENSP00000365007
ENSG00000116138	ENST00000375847	NM_001287811	ENSP00000365007
ENSG00000160789	ENST00000347559	NM_170708	ENSP00000292304
ENSG00000160789	ENST00000361308	NM_005572	ENSP00000355292
ENSG00000114391	ENST00000394077	NM_000986	ENSP00000377640
ENSG00000153802	ENST00000283916	NM_004262	ENSP00000283916
ENSG00000250120	ENST00000506939	NM_031860	ENSP00000421030
ENSG00000250120	ENST00000307360	NM_018901	ENSP00000304234
ENSG00000173334	ENST00000311922	NM_025195	ENSP00000312150
ENSG00000173334	ENST00000520847	NM_001282985	ENSP00000429063
ENSG00000196247	ENST00000360117	NM_016220	ENSP00000353234
ENSG00000129988	ENST00000217407	NM_004139	ENSP00000217407
ENSG00000196247	ENST00000344930	NM_001013746	ENSP00000343443
ENSG00000196247	ENST00000344930	NM_001282360	ENSP00000343443
ENSG00000196247	ENST00000344930	NM_001282359	ENSP00000343443
ENSG00000106049	ENST00000265395	NM_152740	ENSP00000265395
ENSG00000116771	ENST00000375826	NM_024758	ENSP00000364986
ENSG00000127990	ENST00000265735	NM_003919	ENSP00000265735
ENSG00000127990	ENST00000445866	NM_001099401	ENSP00000398930
ENSG00000249158	ENST00000398640	NM_018902	ENSP00000381636
ENSG00000127990	ENST00000428696	NM_001099400	ENSP00000397536
ENSG00000133027	ENST00000395782	NM_148173	ENSP00000379128
ENSG00000197312	ENST00000480945	NM_032341	ENSP00000417748
ENSG00000164031	ENST00000442697	NM_001278310	ENSP00000404381
ENSG00000164031	ENST00000442697	NM_001031723	ENSP00000404381
ENSG00000133027	ENST00000395783	NM_007169	ENSP00000379129
ENSG00000167658	ENST00000309311	NM_001961	ENSP00000307940
ENSG00000187054	ENST00000396188	NM_182606	ENSP00000379491
ENSG00000187054	ENST00000396188	NM_001114387	ENSP00000379491
ENSG00000133027	ENST00000255389	NM_148172	ENSP00000255389
ENSG00000133027	ENST00000255389	NM_001267551	ENSP00000255389
ENSG00000109919	ENST00000302503	NM_014342	ENSP00000303222
ENSG00000133027	ENST00000395781	NM_001267552	ENSP00000379127
ENSG00000215695	ENST00000345034	NM_006511	ENSP00000341963
ENSG00000168679	ENST00000369779	NM_001201547	ENSP00000358794
ENSG00000168679	ENST00000369779	NM_004696	ENSP00000358794
ENSG00000168679	ENST00000472422	NM_001201546	ENSP00000432495
ENSG00000168679	ENST00000369781	NM_001201549	ENSP00000358796
ENSG00000196235	ENST00000598725	NM_003169	ENSP00000469090
ENSG00000168672	ENST00000304916	NM_174911	ENSP00000302578
ENSG00000196739	ENST00000356083	NM_032888	ENSP00000348385
ENSG00000100523	ENST00000323669	NM_001160148	ENSP00000327104
ENSG00000111716	ENST00000396076	NM_001174097	ENSP00000379386
ENSG00000111716	ENST00000350669	NM_002300	ENSP00000229319
ENSG00000100523	ENST00000395606	NM_001160147	ENSP00000378970
ENSG00000100523	ENST00000357758	NM_030637	ENSP00000350401
ENSG00000212993	ENST00000391675	NM_001159542	ENSP00000375557
ENSG00000168679	ENST00000437429	NM_001201548	ENSP00000394790
ENSG00000196235	ENST00000432763	NM_001111020	ENSP00000404029
ENSG00000196235	ENST00000432763	NM_001130824	ENSP00000404029
ENSG00000105229	ENST00000262971	NM_015897	ENSP00000262971
ENSG00000196235	ENST00000402194	NM_001130825	ENSP00000384505
ENSG00000183396	ENST00000330862	NM_001008269	ENSP00000329557
ENSG00000154582	ENST00000518127	NM_001204857	ENSP00000428334
ENSG00000154582	ENST00000518127	NM_001204862	ENSP00000428334
ENSG00000154582	ENST00000518127	NM_001204860	ENSP00000428334
ENSG00000154582	ENST00000518127	NM_001204859	ENSP00000428334
ENSG00000154582	ENST00000518127	NM_001204858	ENSP00000428334
ENSG00000154582	ENST00000520210	NM_001204864	ENSP00000430224
ENSG00000154582	ENST00000520210	NM_001204863	ENSP00000430224
ENSG00000170291	ENST00000396627	NM_015362	ENSP00000379868
ENSG00000177082	ENST00000434634	NM_032856	ENSP00000387982
ENSG00000154582	ENST00000520242	NM_005648	ENSP00000428171
ENSG00000150676	ENST00000280245	NM_173556	ENSP00000280245
ENSG00000170291	ENST00000396628	NM_203414	ENSP00000379869
ENSG00000150676	ENST00000342404	NM_001286159	ENSP00000344512
ENSG00000136997	ENST00000377970	NM_002467	ENSP00000367207
ENSG00000154582	ENST00000523815	NM_001204861	ENSP00000428074
ENSG00000170291	ENST00000354429	NM_203415	ENSP00000346412
ENSG00000170291	ENST00000356683	NM_203413	ENSP00000349111
ENSG00000198092	ENST00000356291	NM_207407	ENSP00000348639
ENSG00000229314	ENST00000259396	NM_000607	ENSP00000259396
ENSG00000226894	ENST00000432593	NM_001129907	ENSP00000391149
ENSG00000134248	ENST00000256644	NM_006402	ENSP00000256644
ENSG00000197008	ENST00000494380	NM_001160183	ENSP00000419197
ENSG00000147697	ENST00000276708	NM_031415	ENSP00000276708
ENSG00000197008	ENST00000440155	NM_006524	ENSP00000407262
ENSG00000197008	ENST00000437743	NM_001271638	ENSP00000399528
ENSG00000197008	ENST00000437743	NM_001271649	ENSP00000399528
ENSG00000143125	ENST00000271331	NM_032414	ENSP00000271331
ENSG00000197008	ENST00000359735	NM_001271637	ENSP00000352770
ENSG00000197008	ENST00000359735	NM_001271639	ENSP00000352770
ENSG00000105609	ENST00000316219	NM_001081442	ENSP00000320390
ENSG00000105609	ENST00000316219	NM_006840	ENSP00000320390
ENSG00000187097	ENST00000334696	NM_001249	ENSP00000335246
ENSG00000185873	ENST00000332644	NM_182502	ENSP00000330475
ENSG00000251664	ENST00000398631	NM_018903	ENSP00000381628
ENSG00000251664	ENST00000398631	NM_031864	ENSP00000381628
ENSG00000105609	ENST00000345866	NM_001081443	ENSP00000263430
ENSG00000143105	ENST00000369771	NM_005549	ENSP00000358786
ENSG00000228278	ENST00000431067	NM_000608	ENSP00000394936
ENSG00000164032	ENST00000296417	NM_002106	ENSP00000296417
ENSG00000142102	ENST00000409548	NM_025092	ENSP00000387185
ENSG00000168610	ENST00000264657	NM_139276	ENSP00000264657
ENSG00000168610	ENST00000264657	NM_003150	ENSP00000264657
ENSG00000168610	ENST00000585517	NM_213662	ENSP00000467000
ENSG00000121361	ENST00000240662	NM_004982	ENSP00000240662
ENSG00000206013	ENST00000382614	NM_001025295	ENSP00000372059
ENSG00000072315	ENST00000262839	NM_012471	ENSP00000262839
ENSG00000182504	ENST00000494050	NM_024548	ENSP00000418185
ENSG00000239389	ENST00000409494	NM_031865	ENSP00000386821
ENSG00000177301	ENST00000369770	NM_001204269	ENSP00000358785
ENSG00000158525	ENST00000431780	NM_001127442	ENSP00000393045
ENSG00000158525	ENST00000474905	NM_080385	ENSP00000417314
ENSG00000239389	ENST00000289272	NM_018904	ENSP00000289272
ENSG00000239389	ENST00000289272	NM_031865	ENSP00000289272
ENSG00000116786	ENST00000375799	NM_015164	ENSP00000364956
ENSG00000177301	ENST00000316361	NM_004974	ENSP00000314520
ENSG00000055483	ENST00000312010	NM_025090	ENSP00000310590
ENSG00000185201	ENST00000399817	NM_006435	ENSP00000382714
ENSG00000158525	ENST00000355388	NM_001127441	ENSP00000347549
ENSG00000066813	ENST00000329697	NM_001105069	ENSP00000327453
ENSG00000177272	ENST00000369769	NM_002232	ENSP00000358784
ENSG00000196260	ENST00000359086	NM_205854	ENSP00000351989
ENSG00000185885	ENST00000408968	NM_003641	ENSP00000386187
ENSG00000066813	ENST00000567001	NM_182617	ENSP00000456378
ENSG00000175606	ENST00000312184	NM_001040613	ENSP00000312599
ENSG00000175606	ENST00000312184	NM_017866	ENSP00000312599
ENSG00000100239	ENST00000359139	NM_014678	ENSP00000352051
ENSG00000100239	ENST00000359139	NM_001242900	ENSP00000352051
ENSG00000100239	ENST00000359139	NM_001242899	ENSP00000352051
ENSG00000100239	ENST00000359139	NM_001242898	ENSP00000352051
ENSG00000084234	ENST00000528499	NM_001142277	ENSP00000435914
ENSG00000248383	ENST00000253807	NM_018898	ENSP00000253807
ENSG00000248383	ENST00000409700	NM_031882	ENSP00000386356
ENSG00000142089	ENST00000399808	NM_021034	ENSP00000382707
ENSG00000084234	ENST00000263574	NM_001642	ENSP00000263574
ENSG00000144674	ENST00000361924	NM_002078	ENSP00000354486
ENSG00000084234	ENST00000345598	NM_001142278	ENSP00000263575
ENSG00000084234	ENST00000338167	NM_001142276	ENSP00000345444
ENSG00000143119	ENST00000271324	NM_000560	ENSP00000271324
ENSG00000143119	ENST00000271324	NM_001040033	ENSP00000271324
ENSG00000127527	ENST00000455140	NM_001258374	ENSP00000393313
ENSG00000108557	ENST00000353383	NM_030665	ENSP00000323074
ENSG00000084234	ENST00000543137	NM_001243299	ENSP00000444122
ENSG00000127527	ENST00000248070	NM_021235	ENSP00000248070
ENSG00000168385	ENST00000391973	NM_006155	ENSP00000375834
ENSG00000144674	ENST00000356847	NM_001172713	ENSP00000349305
ENSG00000178951	ENST00000322357	NM_015898	ENSP00000323670
ENSG00000127527	ENST00000535753	NM_001258375	ENSP00000440103
ENSG00000214324	ENST00000398112	NM_001007534	ENSP00000381182
ENSG00000127527	ENST00000597937	NM_001258376	ENSP00000472267
ENSG00000182272	ENST00000329962	NM_178537	ENSP00000328277
ENSG00000168385	ENST00000360051	NM_001008491	ENSP00000353157
ENSG00000144224	ENST00000272638	NM_014607	ENSP00000272638
ENSG00000196449	ENST00000373044	NM_024640	ENSP00000362135
ENSG00000177946	ENST00000314994	NM_145039	ENSP00000393854
ENSG00000121931	ENST00000369763	NM_018372	ENSP00000358778
ENSG00000168385	ENST00000391971	NM_004404	ENSP00000375832
ENSG00000168385	ENST00000391971	NM_001282972	ENSP00000375832
ENSG00000165923	ENST00000525123	NM_024783	ENSP00000435582
ENSG00000121931	ENST00000485275	NM_001006945	ENSP00000432290
ENSG00000168385	ENST00000401990	NM_001282973	ENSP00000385109
ENSG00000170471	ENST00000397042	NM_001282918	ENSP00000380235
ENSG00000197982	ENST00000468084	NM_001142726	ENSP00000434520
ENSG00000197982	ENST00000468084	NM_198446	ENSP00000434520
ENSG00000144815	ENST00000273347	NM_145037	ENSP00000273347
ENSG00000170471	ENST00000397040	NM_001282917	ENSP00000380233
ENSG00000144815	ENST00000491511	NM_001134456	ENSP00000417485
ENSG00000168385	ENST00000402092	NM_001008492	ENSP00000385172
ENSG00000003249	ENST00000304733	NM_024043	ENSP00000306407
ENSG00000126934	ENST00000262948	NM_030662	ENSP00000262948
ENSG00000003249	ENST00000002501	NM_001042610	ENSP00000002501
ENSG00000003249	ENST00000002501	NM_001288709	ENSP00000002501
ENSG00000003249	ENST00000002501	NM_001288708	ENSP00000002501
ENSG00000170471	ENST00000397038	NM_020336	ENSP00000380231
ENSG00000168631	ENST00000304311	NM_080870	ENSP00000305948
ENSG00000243232	ENST00000289269	NM_018899	ENSP00000289269
ENSG00000243232	ENST00000289269	NM_031883	ENSP00000289269
ENSG00000153310	ENST00000519824	NM_016623	ENSP00000429150
ENSG00000128606	ENST00000339431	NM_001031692	ENSP00000344242
ENSG00000197696	ENST00000394588	NM_021077	ENSP00000378089
ENSG00000197696	ENST00000394588	NM_205858	ENSP00000378089
ENSG00000073803	ENST00000446828	NM_001242317	ENSP00000411483
ENSG00000128606	ENST00000249377	NM_005824	ENSP00000249377
ENSG00000188786	ENST00000373036	NM_005955	ENSP00000362127
ENSG00000204544	ENST00000376296	NM_001010909	ENSP00000365473
ENSG00000083896	ENST00000344157	NM_001031732	ENSP00000339245
ENSG00000153310	ENST00000519540	NM_001256763	ENSP00000429499
ENSG00000083896	ENST00000355665	NM_133370	ENSP00000347888
ENSG00000073803	ENST00000424227	NM_001242314	ENSP00000399910
ENSG00000069431	ENST00000261200	NM_020297	ENSP00000261200
ENSG00000069431	ENST00000261201	NM_005691	ENSP00000261201
ENSG00000187823	ENST00000340433	NM_001004308	ENSP00000340590
ENSG00000261272	ENST00000561890	NM_001198815	ENSP00000455906
ENSG00000073803	ENST00000265026	NM_004721	ENSP00000265026
ENSG00000184363	ENST00000331563	NM_007183	ENSP00000331678
ENSG00000204542	ENST00000259870	NM_014070	ENSP00000259870
ENSG00000182508	ENST00000371968	NM_178175	ENSP00000361036
ENSG00000242265	ENST00000482108	NM_001172437	ENSP00000417587
ENSG00000242265	ENST00000482108	NM_001172438	ENSP00000417587
ENSG00000242265	ENST00000482108	NM_015068	ENSP00000417587
ENSG00000242265	ENST00000482108	NM_001040152	ENSP00000417587
ENSG00000242265	ENST00000482108	NM_001184961	ENSP00000417587
ENSG00000242265	ENST00000482108	NM_001184962	ENSP00000417587
ENSG00000071909	ENST00000409044	NM_001083615	ENSP00000386497
ENSG00000145358	ENST00000273990	NM_145244	ENSP00000354830
ENSG00000163870	ENST00000296210	NM_001142646	ENSP00000296210
ENSG00000071909	ENST00000408978	NM_138995	ENSP00000386213
ENSG00000163870	ENST00000355552	NM_001136053	ENSP00000347748
ENSG00000196189	ENST00000355014	NM_001193301	ENSP00000347117
ENSG00000185561	ENST00000330676	NM_001164407	ENSP00000331965
ENSG00000140612	ENST00000558134	NM_001271922	ENSP00000452697
ENSG00000140612	ENST00000560266	NM_001271920	ENSP00000452684
ENSG00000204540	ENST00000259881	NM_014068	ENSP00000259881
ENSG00000225697	ENST00000420764	NM_134263	ENSP00000404684
ENSG00000225697	ENST00000420764	NM_022911	ENSP00000404684
ENSG00000154589	ENST00000284818	NM_015364	ENSP00000284818
ENSG00000154589	ENST00000518893	NM_001195797	ENSP00000430533
ENSG00000196189	ENST00000368285	NM_001193300	ENSP00000357268
ENSG00000196189	ENST00000368285	NM_022367	ENSP00000357268
ENSG00000140612	ENST00000268220	NM_014300	ENSP00000268220
ENSG00000140612	ENST00000558217	NM_001271919	ENSP00000453930
ENSG00000140612	ENST00000455959	NM_001271918	ENSP00000413121
ENSG00000196189	ENST00000368284	NM_001193302	ENSP00000357267
ENSG00000156171	ENST00000539140	NM_178454	ENSP00000437718
ENSG00000225697	ENST00000383733	NM_134426	ENSP00000373239
ENSG00000183828	ENST00000392568	NM_177533	ENSP00000376349
ENSG00000106948	ENST00000307564	NM_030767	ENSP00000303769
ENSG00000170632	ENST00000428183	NM_001161010	ENSP00000396654
ENSG00000225697	ENST00000337000	NM_001281733	ENSP00000337648
ENSG00000005187	ENST00000289416	NM_005622	ENSP00000289416
ENSG00000182035	ENST00000537425	NM_001018082	ENSP00000440331
ENSG00000005187	ENST00000440284	NM_202000	ENSP00000394565
ENSG00000170632	ENST00000323716	NM_031905	ENSP00000319412
ENSG00000170632	ENST00000441711	NM_001161009	ENSP00000413619
ENSG00000225697	ENST00000455886	NM_001281732	ENSP00000401066
ENSG00000073921	ENST00000532317	NM_001008660	ENSP00000436958
ENSG00000170632	ENST00000454559	NM_001161012	ENSP00000405612
ENSG00000100241	ENST00000380817	NM_002972	ENSP00000370196
ENSG00000073921	ENST00000526033	NM_007166	ENSP00000433846
ENSG00000073921	ENST00000526033	NM_001206946	ENSP00000433846
ENSG00000138075	ENST00000260645	NM_022436	ENSP00000260645
ENSG00000170632	ENST00000425331	NM_001161011	ENSP00000397969
ENSG00000170632	ENST00000541300	NM_001161013	ENSP00000440463
ENSG00000073921	ENST00000528398	NM_001206947	ENSP00000434884
ENSG00000171815	ENST00000306549	NM_013340	ENSP00000307234
ENSG00000131042	ENST00000391748	NM_001278403	ENSP00000375628
ENSG00000164181	ENST00000508821	NM_024930	ENSP00000424123
ENSG00000225697	ENST00000358747	NM_001040454	ENSP00000351597
ENSG00000131042	ENST00000314446	NM_001080978	ENSP00000319960
ENSG00000131042	ENST00000314446	NM_005874	ENSP00000319960
ENSG00000164035	ENST00000296420	NM_001159694	ENSP00000296420
ENSG00000164035	ENST00000296420	NM_016242	ENSP00000296420
ENSG00000124143	ENST00000373345	NM_001164431	ENSP00000362442
ENSG00000112852	ENST00000194155	NM_018936	ENSP00000194155
ENSG00000164181	ENST00000425382	NM_001104558	ENSP00000402634
ENSG00000131042	ENST00000391746	NM_001278405	ENSP00000375626
ENSG00000101438	ENST00000217420	NM_080552	ENSP00000217420
ENSG00000113205	ENST00000231130	NM_018937	ENSP00000231130
ENSG00000164309	ENST00000446378	NM_153610	ENSP00000394770
ENSG00000131042	ENST00000391749	NM_001278406	ENSP00000375629
ENSG00000141013	ENST00000268699	NM_001481	ENSP00000268699
ENSG00000141013	ENST00000268699	NM_001286205	ENSP00000268699
ENSG00000126016	ENST00000304758	NM_133265	ENSP00000305557
ENSG00000181885	ENST00000360325	NM_001307	ENSP00000353475
ENSG00000131042	ENST00000434421	NM_001278404	ENSP00000410117
ENSG00000181885	ENST00000397317	NM_001185022	ENSP00000396638
ENSG00000081818	ENST00000194152	NM_018938	ENSP00000194152
ENSG00000197226	ENST00000355235	NM_015043	ENSP00000347375
ENSG00000162461	ENST00000294454	NM_207348	ENSP00000294454
ENSG00000197226	ENST00000356834	NM_198868	ENSP00000349291
ENSG00000141013	ENST00000566266	NM_001286208	ENSP00000454343
ENSG00000126016	ENST00000371959	NM_001113490	ENSP00000361027
ENSG00000181885	ENST00000538261	NM_001185023	ENSP00000445131
ENSG00000198039	ENST00000476120	NM_021148	ENSP00000418719
ENSG00000113209	ENST00000231134	NM_015669	ENSP00000231134
ENSG00000101442	ENST00000243903	NM_024855	ENSP00000243903
ENSG00000095397	ENST00000265134	NM_001083885	ENSP00000265134
ENSG00000198883	ENST00000361887	NM_052926	ENSP00000354834
ENSG00000160785	ENST00000359511	NM_014655	ENSP00000352497
ENSG00000141013	ENST00000536122	NM_001286209	ENSP00000440977
ENSG00000162460	ENST00000375782	NM_001013641	ENSP00000364938
ENSG00000204084	ENST00000373023	NM_005540	ENSP00000362114
ENSG00000198883	ENST00000535214	NM_001184924	ENSP00000445775
ENSG00000139354	ENST00000547754	NM_174942	ENSP00000448955
ENSG00000198883	ENST00000439251	NM_001103150	ENSP00000388850
ENSG00000198883	ENST00000452693	NM_001103151	ENSP00000392342
ENSG00000106052	ENST00000265393	NM_001079864	ENSP00000265393
ENSG00000060566	ENST00000078445	NM_032607	ENSP00000078445
ENSG00000060566	ENST00000078445	NM_001271996	ENSP00000078445
ENSG00000060566	ENST00000078445	NM_001271997	ENSP00000078445
ENSG00000060566	ENST00000078445	NM_001271995	ENSP00000078445
ENSG00000095397	ENST00000362057	NM_001173425	ENSP00000354623
ENSG00000095397	ENST00000362057	NM_015404	ENSP00000354623
ENSG00000134255	ENST00000357172	NM_006090	ENSP00000349696
ENSG00000106052	ENST00000396319	NM_006024	ENSP00000379612
ENSG00000115850	ENST00000264162	NM_002299	ENSP00000264162
ENSG00000134255	ENST00000545121	NM_001007794	ENSP00000441980
ENSG00000183837	ENST00000370265	NM_001282535	ENSP00000359288
ENSG00000136888	ENST00000374050	NM_004888	ENSP00000363162
ENSG00000106052	ENST00000543117	NM_001206901	ENSP00000444811
ENSG00000183837	ENST00000447306	NM_013364	ENSP00000407642
ENSG00000106052	ENST00000433216	NM_001206902	ENSP00000391907
ENSG00000204539	ENST00000376288	NM_001264	ENSP00000365465
ENSG00000235961	ENST00000421798	NM_001170944	ENSP00000391488
ENSG00000109920	ENST00000263773	NM_015308	ENSP00000263773
ENSG00000104369	ENST00000342232	NM_020647	ENSP00000344488
ENSG00000204538	ENST00000259845	NM_014069	ENSP00000259845
ENSG00000158528	ENST00000433360	NM_001166160	ENSP00000405514
ENSG00000166716	ENST00000560079	NM_014630	ENSP00000452877
ENSG00000259885	ENST00000563740	NM_020979	ENSP00000455175
ENSG00000111424	ENST00000549336	NM_000376	ENSP00000449573
ENSG00000158528	ENST00000340694	NM_001166163	ENSP00000344524
ENSG00000158528	ENST00000340694	NM_017650	ENSP00000344524
ENSG00000261516	ENST00000567310	NM_001288808	ENSP00000455926
ENSG00000261516	ENST00000567310	NM_001288806	ENSP00000455926
ENSG00000111424	ENST00000550325	NM_001017536	ENSP00000447173
ENSG00000158528	ENST00000289495	NM_001166161	ENSP00000289495
ENSG00000158528	ENST00000456331	NM_001166162	ENSP00000402893
ENSG00000186451	ENST00000334325	NM_181727	ENSP00000335392
ENSG00000111424	ENST00000229022	NM_001017535	ENSP00000229022
ENSG00000157693	ENST00000374049	NM_153045	ENSP00000363161
ENSG00000261516	ENST00000568259	NM_001288805	ENSP00000454378
ENSG00000260238	ENST00000490491	NM_001199662	ENSP00000475561
ENSG00000260238	ENST00000368276	NM_001199661	ENSP00000357259
ENSG00000198590	ENST00000328376	NM_178339	ENSP00000331625
ENSG00000260238	ENST00000320139	NM_001199663	ENSP00000324909
ENSG00000198590	ENST00000426078	NM_178342	ENSP00000392399
ENSG00000181634	ENST00000374045	NM_005118	ENSP00000363157
ENSG00000181634	ENST00000374045	NM_001204344	ENSP00000363157
ENSG00000113211	ENST00000231136	NM_018939	ENSP00000231136
ENSG00000162458	ENST00000375766	NM_017556	ENSP00000364921
ENSG00000101445	ENST00000299824	NM_015568	ENSP00000299824
ENSG00000104381	ENST00000220822	NM_001040875	ENSP00000220822
ENSG00000104381	ENST00000220822	NM_018972	ENSP00000220822
ENSG00000101445	ENST00000373331	NM_001172735	ENSP00000362428
ENSG00000162458	ENST00000441801	NM_001024215	ENSP00000416387
ENSG00000106952	ENST00000223795	NM_001244	ENSP00000223795
ENSG00000162458	ENST00000332305	NM_001024216	ENSP00000364920
ENSG00000185187	ENST00000431843	NM_001135054	ENSP00000403104
ENSG00000067182	ENST00000162749	NM_001065	ENSP00000162749
ENSG00000113212	ENST00000231137	NM_018940	ENSP00000231137
ENSG00000185187	ENST00000332725	NM_001135053	ENSP00000333656
ENSG00000185187	ENST00000332725	NM_021805	ENSP00000333656
ENSG00000162777	ENST00000357640	NM_024901	ENSP00000350266
ENSG00000177034	ENST00000512560	NM_001167741	ENSP00000423600
ENSG00000162777	ENST00000369752	NM_001271833	ENSP00000358767
ENSG00000183431	ENST00000373019	NM_006802	ENSP00000362110
ENSG00000120322	ENST00000239444	NM_019120	ENSP00000239444
ENSG00000177034	ENST00000509852	NM_001010891	ENSP00000423302
ENSG00000196963	ENST00000361016	NM_020957	ENSP00000354293
ENSG00000119636	ENST00000394009	NM_025057	ENSP00000377577
ENSG00000153814	ENST00000283928	NM_175061	ENSP00000283928
ENSG00000147246	ENST00000371951	NM_001256760	ENSP00000361019
ENSG00000120324	ENST00000239446	NM_018930	ENSP00000239446
ENSG00000147246	ENST00000276198	NM_000868	ENSP00000276198
ENSG00000147246	ENST00000371950	NM_001256761	ENSP00000361018
ENSG00000128165	ENST00000395738	NM_024866	ENSP00000379087
ENSG00000128165	ENST00000395738	NM_001253845	ENSP00000379087
ENSG00000136383	ENST00000258888	NM_020778	ENSP00000258888
ENSG00000049167	ENST00000265038	NM_000082	ENSP00000265038
ENSG00000197479	ENST00000354757	NM_018931	ENSP00000346802
ENSG00000101447	ENST00000217429	NM_030919	ENSP00000217429
ENSG00000154269	ENST00000357639	NM_005021	ENSP00000350265
ENSG00000072310	ENST00000355815	NM_001005291	ENSP00000348069
ENSG00000072310	ENST00000261646	NM_004176	ENSP00000261646
ENSG00000065526	ENST00000375759	NM_015001	ENSP00000364912
ENSG00000087128	ENST00000305363	NM_014058	ENSP00000307519
ENSG00000125378	ENST00000245451	NM_001202	ENSP00000245451
ENSG00000144802	ENST00000394054	NM_001005474	ENSP00000377618
ENSG00000136051	ENST00000332180	NM_015275	ENSP00000328062
ENSG00000125378	ENST00000559087	NM_130850	ENSP00000453485
ENSG00000144802	ENST00000326172	NM_031419	ENSP00000325663
ENSG00000125378	ENST00000417573	NM_130851	ENSP00000394165
ENSG00000153317	ENST00000518721	NM_001247996	ENSP00000429900
ENSG00000153317	ENST00000518721	NM_018482	ENSP00000429900
ENSG00000149418	ENST00000278742	NM_021978	ENSP00000278742
ENSG00000152926	ENST00000282869	NM_015852	ENSP00000282869
ENSG00000151572	ENST00000392979	NM_178826	ENSP00000376705
ENSG00000151572	ENST00000392979	NM_001286616	ENSP00000376705
ENSG00000151572	ENST00000392977	NM_001286615	ENSP00000376703
ENSG00000125107	ENST00000317147	NM_016284	ENSP00000320949
ENSG00000125107	ENST00000317147	NM_001265612	ENSP00000320949
ENSG00000213462	ENST00000394323	NM_001007253	ENSP00000391594
ENSG00000100253	ENST00000216075	NM_017584	ENSP00000216075
ENSG00000120328	ENST00000239450	NM_018932	ENSP00000239450
ENSG00000224201	ENST00000453825	NM_032882	ENSP00000405718
ENSG00000113296	ENST00000350881	NM_003248	ENSP00000339730
ENSG00000187372	ENST00000341948	NM_018933	ENSP00000345491
ENSG00000125107	ENST00000441024	NM_206999	ENSP00000413113
ENSG00000077463	ENST00000305232	NM_001193285	ENSP00000305310
ENSG00000144668	ENST00000264741	NM_002207	ENSP00000264741
ENSG00000077463	ENST00000337491	NM_016539	ENSP00000337332
ENSG00000091704	ENST00000011292	NM_001868	ENSP00000011292
ENSG00000120327	ENST00000239449	NM_018934	ENSP00000239449
ENSG00000146757	ENST00000328747	NM_152626	ENSP00000332595
ENSG00000146757	ENST00000431504	NM_001287534	ENSP00000400495
ENSG00000146757	ENST00000450302	NM_007139	ENSP00000396126
ENSG00000123496	ENST00000243213	NM_000640	ENSP00000243213
ENSG00000146757	ENST00000357512	NM_001287532	ENSP00000350113
ENSG00000181856	ENST00000317370	NM_001042	ENSP00000320935
ENSG00000113248	ENST00000231173	NM_018935	ENSP00000231173
ENSG00000160783	ENST00000368279	NM_001199653	ENSP00000357262
ENSG00000167716	ENST00000309182	NM_152348	ENSP00000312074
ENSG00000120329	ENST00000239451	NM_031947	ENSP00000239451
ENSG00000030066	ENST00000378460	NM_015231	ENSP00000367721
ENSG00000143921	ENST00000272286	NM_022437	ENSP00000272286
ENSG00000137558	ENST00000260113	NM_015886	ENSP00000260113
ENSG00000105197	ENST00000314349	NM_001001563	ENSP00000318115
ENSG00000178913	ENST00000313368	NM_005642	ENSP00000312709
ENSG00000167716	ENST00000419248	NM_001163811	ENSP00000407845
ENSG00000167716	ENST00000409644	NM_001163809	ENSP00000386609
ENSG00000156222	ENST00000338602	NM_201651	ENSP00000341629
ENSG00000269058	ENST00000269881	NM_145046	ENSP00000269881
ENSG00000197888	ENST00000317746	NM_001077	ENSP00000320401
ENSG00000196323	ENST00000525842	NM_014155	ENSP00000433457
ENSG00000074266	ENST00000263360	NM_003797	ENSP00000263360
ENSG00000160783	ENST00000368273	NM_001199654	ENSP00000357256
ENSG00000167716	ENST00000437219	NM_001163673	ENSP00000391074
ENSG00000163900	ENST00000421852	NM_080652	ENSP00000406885
ENSG00000074266	ENST00000327320	NM_152991	ENSP00000315587
ENSG00000196620	ENST00000338206	NM_001076	ENSP00000341045
ENSG00000156222	ENST00000286749	NM_001287762	ENSP00000286749
ENSG00000156222	ENST00000538177	NM_001287761	ENSP00000443752
ENSG00000006607	ENST00000264042	NM_014808	ENSP00000264042
ENSG00000221819	ENST00000408886	NM_001214	ENSP00000386218
ENSG00000156222	ENST00000394573	NM_004213	ENSP00000378074
ENSG00000160783	ENST00000368277	NM_007221	ENSP00000357260
ENSG00000006607	ENST00000373287	NM_001282983	ENSP00000362384
ENSG00000170866	ENST00000391744	NM_001172654	ENSP00000375624
ENSG00000204956	ENST00000517417	NM_018912	ENSP00000431083
ENSG00000170866	ENST00000251390	NM_006865	ENSP00000251390
ENSG00000204956	ENST00000378105	NM_031993	ENSP00000367345
ENSG00000166743	ENST00000307493	NM_052956	ENSP00000301956
ENSG00000204231	ENST00000374680	NM_021976	ENSP00000363812
ENSG00000204231	ENST00000374680	NM_001270401	ENSP00000363812
ENSG00000183386	ENST00000373016	NM_001243878	ENSP00000362107
ENSG00000183386	ENST00000373016	NM_004468	ENSP00000362107
ENSG00000126856	ENST00000325921	NM_052996	ENSP00000315512
ENSG00000146592	ENST00000396299	NM_182899	ENSP00000379593
ENSG00000006607	ENST00000545004	NM_001282984	ENSP00000443876
ENSG00000105072	ENST00000221671	NM_032207	ENSP00000221671
ENSG00000138814	ENST00000394854	NM_000944	ENSP00000378323
ENSG00000105072	ENST00000594035	NM_001288834	ENSP00000472436
ENSG00000064886	ENST00000369744	NM_001025197	ENSP00000358759
ENSG00000138814	ENST00000323055	NM_001130692	ENSP00000320580
ENSG00000126856	ENST00000449207	NM_001098173	ENSP00000396732
ENSG00000138814	ENST00000394853	NM_001130691	ENSP00000378322
ENSG00000146592	ENST00000357727	NM_182898	ENSP00000350359
ENSG00000187116	ENST00000301219	NM_021250	ENSP00000301219
ENSG00000146592	ENST00000396300	NM_004904	ENSP00000379594
ENSG00000187116	ENST00000346508	NM_181985	ENSP00000302948
ENSG00000121005	ENST00000262207	NM_031461	ENSP00000262207
ENSG00000121005	ENST00000262207	NM_001286778	ENSP00000262207
ENSG00000064886	ENST00000466741	NM_001025199	ENSP00000437086
ENSG00000066654	ENST00000381337	NM_017736	ENSP00000370741
ENSG00000081853	ENST00000394576	NM_018915	ENSP00000378077
ENSG00000187116	ENST00000446712	NM_181986	ENSP00000389499
ENSG00000183520	ENST00000373014	NM_016037	ENSP00000362105
ENSG00000134291	ENST00000256686	NM_024056	ENSP00000256686
ENSG00000134291	ENST00000256686	NM_001143841	ENSP00000256686
ENSG00000187116	ENST00000432233	NM_181879	ENSP00000404236
ENSG00000146592	ENST00000396298	NM_001011666	ENSP00000379592
ENSG00000121005	ENST00000517786	NM_001286777	ENSP00000429746
ENSG00000100526	ENST00000335183	NM_005192	ENSP00000335357
ENSG00000242252	ENST00000368272	NM_199173	ENSP00000357255
ENSG00000254245	ENST00000253812	NM_018916	ENSP00000253812
ENSG00000254245	ENST00000253812	NM_032011	ENSP00000253812
ENSG00000100526	ENST00000442975	NM_001130851	ENSP00000415333
ENSG00000134291	ENST00000429772	NM_001143842	ENSP00000400471
ENSG00000064886	ENST00000369748	NM_004000	ENSP00000358763
ENSG00000134291	ENST00000449758	NM_001143843	ENSP00000402705
ENSG00000254221	ENST00000523390	NM_018922	ENSP00000429273
ENSG00000254221	ENST00000523390	NM_032095	ENSP00000429273
ENSG00000239961	ENST00000291759	NM_012276	ENSP00000291759
ENSG00000109181	ENST00000265403	NM_001075	ENSP00000265403
ENSG00000109181	ENST00000458688	NM_001144767	ENSP00000413420
ENSG00000134917	ENST00000257359	NM_007037	ENSP00000257359
ENSG00000196715	ENST00000360768	NM_173517	ENSP00000353998
ENSG00000196715	ENST00000434382	NM_001284342	ENSP00000403077
ENSG00000185668	ENST00000373012	NM_002699	ENSP00000362103
ENSG00000144730	ENST00000296318	NM_017563	ENSP00000296318
ENSG00000113269	ENST00000521389	NM_018434	ENSP00000430237
ENSG00000113269	ENST00000261947	NM_001280801	ENSP00000261947
ENSG00000165806	ENST00000429617	NM_001267056	ENSP00000400094
ENSG00000135220	ENST00000251566	NM_024743	ENSP00000251566
ENSG00000165806	ENST00000369331	NM_033340	ENSP00000358337
ENSG00000180658	ENST00000315453	NM_030908	ENSP00000319546
ENSG00000198681	ENST00000356661	NM_004988	ENSP00000349085
ENSG00000116809	ENST00000375743	NM_003443	ENSP00000364895
ENSG00000116809	ENST00000375743	NM_001287604	ENSP00000364895
ENSG00000165806	ENST00000345633	NM_033339	ENSP00000298701
ENSG00000116954	ENST00000373001	NM_022157	ENSP00000362092
ENSG00000116954	ENST00000373001	NM_001271851	ENSP00000362092
ENSG00000165806	ENST00000369318	NM_001267057	ENSP00000358324
ENSG00000165806	ENST00000369318	NM_001227	ENSP00000358324
ENSG00000236761	ENST00000314099	NM_001145659	ENSP00000395587
ENSG00000085872	ENST00000546361	NM_006387	ENSP00000439856
ENSG00000041982	ENST00000350763	NM_002160	ENSP00000265131
ENSG00000185101	ENST00000332826	NM_001012302	ENSP00000332788
ENSG00000165806	ENST00000369321	NM_033338	ENSP00000358327
ENSG00000165806	ENST00000452490	NM_001267058	ENSP00000398107
ENSG00000116809	ENST00000375733	NM_001287603	ENSP00000364885
ENSG00000161048	ENST00000341533	NM_198990	ENSP00000340093
ENSG00000161048	ENST00000341533	NM_001122838	ENSP00000340093
ENSG00000101452	ENST00000252011	NM_021931	ENSP00000252011
ENSG00000063587	ENST00000370251	NM_001080485	ENSP00000359271
ENSG00000116809	ENST00000537142	NM_001242884	ENSP00000438529
ENSG00000101452	ENST00000373323	NM_001190809	ENSP00000362420
ENSG00000196678	ENST00000300005	NM_080663	ENSP00000300005
ENSG00000166106	ENST00000299164	NM_139055	ENSP00000299164
ENSG00000262576	ENST00000571252	NM_018917	ENSP00000458570
ENSG00000189420	ENST00000338647	NM_001136273	ENSP00000462054
ENSG00000138095	ENST00000260665	NM_133259	ENSP00000260665
ENSG00000175728	ENST00000317019	NM_001271983	ENSP00000326394
ENSG00000170820	ENST00000406846	NM_000145	ENSP00000384708
ENSG00000185024	ENST00000392557	NM_145685	ENSP00000376340
ENSG00000100926	ENST00000261789	NM_006405	ENSP00000261789
ENSG00000253910	ENST00000522605	NM_018923	ENSP00000429018
ENSG00000253910	ENST00000522605	NM_032096	ENSP00000429018
ENSG00000170820	ENST00000304421	NM_181446	ENSP00000306780
ENSG00000173077	ENST00000374016	NM_017418	ENSP00000363128
ENSG00000100258	ENST00000474879	NM_033200	ENSP00000424381
ENSG00000169919	ENST00000304895	NM_000181	ENSP00000302728
ENSG00000196678	ENST00000357967	NM_001142725	ENSP00000350651
ENSG00000100926	ENST00000396854	NM_001014842	ENSP00000380063
ENSG00000130224	ENST00000317135	NM_020871	ENSP00000325091
ENSG00000253485	ENST00000518069	NM_018918	ENSP00000429834
ENSG00000253485	ENST00000518069	NM_032054	ENSP00000429834
ENSG00000130224	ENST00000538422	NM_001243963	ENSP00000439366
ENSG00000185024	ENST00000379937	NM_001242788	ENSP00000369269
ENSG00000090932	ENST00000356433	NM_203486	ENSP00000348810
ENSG00000169919	ENST00000421103	NM_001284290	ENSP00000391390
ENSG00000185024	ENST00000546474	NM_001519	ENSP00000448323
ENSG00000185024	ENST00000546474	NM_001242787	ENSP00000448323
ENSG00000006047	ENST00000007699	NM_015982	ENSP00000007699
ENSG00000149196	ENST00000278483	NM_016401	ENSP00000278483
ENSG00000262209	ENST00000576222	NM_018924	ENSP00000461862
ENSG00000262209	ENST00000576222	NM_032097	ENSP00000461862
ENSG00000090932	ENST00000205143	NM_016941	ENSP00000205143
ENSG00000204536	ENST00000396268	NM_001105563	ENSP00000379566
ENSG00000204536	ENST00000396268	NM_001105564	ENSP00000379566
ENSG00000185024	ENST00000446501	NM_001242789	ENSP00000389859
ENSG00000119711	ENST00000553458	NM_001278593	ENSP00000450436
ENSG00000119711	ENST00000553458	NM_005589	ENSP00000450436
ENSG00000119711	ENST00000553458	NM_001278594	ENSP00000450436
ENSG00000204536	ENST00000376266	NM_019052	ENSP00000365442
ENSG00000183888	ENST00000329454	NM_178840	ENSP00000332162
ENSG00000185024	ENST00000440513	NM_001242786	ENSP00000388877
ENSG00000183479	ENST00000370231	NM_080701	ENSP00000359251
ENSG00000171234	ENST00000305231	NM_001074	ENSP00000304811
ENSG00000197594	ENST00000360971	NM_006208	ENSP00000354238
ENSG00000164300	ENST00000512721	NM_001174072	ENSP00000420863
ENSG00000164300	ENST00000507668	NM_178276	ENSP00000426237
ENSG00000164300	ENST00000507668	NM_001174071	ENSP00000426237
ENSG00000163898	ENST00000296252	NM_139248	ENSP00000296252
ENSG00000185024	ENST00000548421	NM_001242790	ENSP00000446707
ENSG00000182752	ENST00000328252	NM_002581	ENSP00000330658
ENSG00000186838	ENST00000335426	NM_182704	ENSP00000333956
ENSG00000170044	ENST00000306176	NM_175056	ENSP00000307801
ENSG00000177469	ENST00000357037	NM_012232	ENSP00000349541
ENSG00000005421	ENST00000222381	NM_000446	ENSP00000222381
ENSG00000134216	ENST00000422815	NM_021797	ENSP00000387671
ENSG00000134216	ENST00000422815	NM_001258003	ENSP00000387671
ENSG00000173641	ENST00000311890	NM_014424	ENSP00000310111
ENSG00000103042	ENST00000219320	NM_018231	ENSP00000219320
ENSG00000167613	ENST00000348231	NM_021706	ENSP00000301193
ENSG00000134216	ENST00000483391	NM_001258002	ENSP00000436946
ENSG00000134216	ENST00000483391	NM_001040623	ENSP00000436946
ENSG00000170374	ENST00000536324	NM_001173467	ENSP00000443827
ENSG00000155897	ENST00000286355	NM_001115	ENSP00000286355
ENSG00000170374	ENST00000303846	NM_152860	ENSP00000302812
ENSG00000134216	ENST00000369740	NM_001258001	ENSP00000358755
ENSG00000134216	ENST00000369740	NM_201653	ENSP00000358755
ENSG00000167613	ENST00000434277	NM_002287	ENSP00000391003
ENSG00000120451	ENST00000265909	NM_014758	ENSP00000265909
ENSG00000164749	ENST00000396423	NM_004133	ENSP00000379701
ENSG00000089847	ENST00000600132	NM_133475	ENSP00000471252
ENSG00000144677	ENST00000443503	NM_005808	ENSP00000398288
ENSG00000134216	ENST00000353665	NM_001258005	ENSP00000338970
ENSG00000120057	ENST00000266066	NM_003015	ENSP00000266066
ENSG00000144677	ENST00000273179	NM_001008392	ENSP00000273179
ENSG00000174915	ENST00000308020	NM_030783	ENSP00000308258
ENSG00000146090	ENST00000361132	NM_175062	ENSP00000354963
ENSG00000213759	ENST00000446444	NM_001073	ENSP00000387683
ENSG00000155265	ENST00000370602	NM_001010917	ENSP00000359634
ENSG00000134216	ENST00000451398	NM_001258004	ENSP00000390476
ENSG00000105246	ENST00000221847	NM_005755	ENSP00000221847
ENSG00000176401	ENST00000326282	NM_152361	ENSP00000317564
ENSG00000185591	ENST00000327443	NM_138473	ENSP00000329357
ENSG00000185591	ENST00000327443	NM_001251825	ENSP00000329357
ENSG00000175718	ENST00000424776	NM_001145346	ENSP00000417451
ENSG00000112473	ENST00000374675	NM_001077516	ENSP00000363807
ENSG00000185591	ENST00000426431	NM_003109	ENSP00000404263
ENSG00000112473	ENST00000374677	NM_006979	ENSP00000363809
ENSG00000167711	ENST00000450523	NM_001165921	ENSP00000403877
ENSG00000253731	ENST00000517434	NM_018919	ENSP00000429601
ENSG00000253731	ENST00000517434	NM_032086	ENSP00000429601
ENSG00000167711	ENST00000382061	NM_001165920	ENSP00000371493
ENSG00000214114	ENST00000397572	NM_012333	ENSP00000380702
ENSG00000176396	ENST00000390658	NM_153232	ENSP00000375073
ENSG00000167711	ENST00000324015	NM_000934	ENSP00000321853
ENSG00000102021	ENST00000371920	NM_016383	ENSP00000360988
ENSG00000253537	ENST00000518325	NM_018920	ENSP00000430024
ENSG00000127526	ENST00000595753	NM_024881	ENSP00000470652
ENSG00000173947	ENST00000369738	NM_181643	ENSP00000358753
ENSG00000105198	ENST00000221797	NM_013268	ENSP00000221797
ENSG00000111319	ENST00000360168	NM_001159576	ENSP00000353292
ENSG00000111319	ENST00000228916	NM_001038	ENSP00000228916
ENSG00000149201	ENST00000354755	NM_021827	ENSP00000346800
ENSG00000149201	ENST00000445632	NM_001156474	ENSP00000415528
ENSG00000131233	ENST00000357771	NM_030772	ENSP00000350415
ENSG00000073417	ENST00000557957	NM_001243137	ENSP00000453808
ENSG00000253953	ENST00000519479	NM_003736	ENSP00000428288
ENSG00000253953	ENST00000519479	NM_018925	ENSP00000428288
ENSG00000253953	ENST00000519479	NM_032098	ENSP00000428288
ENSG00000249861	ENST00000392051	NM_001190441	ENSP00000375904
ENSG00000073417	ENST00000339708	NM_173454	ENSP00000340679
ENSG00000149177	ENST00000418331	NM_002843	ENSP00000400010
ENSG00000076003	ENST00000264156	NM_005915	ENSP00000264156
ENSG00000149177	ENST00000440289	NM_001098503	ENSP00000409733
ENSG00000111726	ENST00000229329	NM_018686	ENSP00000229329
ENSG00000111319	ENST00000543768	NM_001159575	ENSP00000438739
ENSG00000253767	ENST00000398604	NM_032088	ENSP00000381605
ENSG00000105819	ENST00000249269	NM_004279	ENSP00000249269
ENSG00000175619	ENST00000309562	NM_001005470	ENSP00000311605
ENSG00000125166	ENST00000245206	NM_002080	ENSP00000245206
ENSG00000125166	ENST00000434819	NM_001286220	ENSP00000394100
ENSG00000261934	ENST00000573521	NM_018921	ENSP00000460274
ENSG00000261934	ENST00000573521	NM_032089	ENSP00000460274
ENSG00000172208	ENST00000302329	NM_001004727	ENSP00000307751
ENSG00000148735	ENST00000369310	NM_182601	ENSP00000358316
ENSG00000176567	ENST00000320048	NM_001004726	ENSP00000321506
ENSG00000006659	ENST00000392052	NM_020129	ENSP00000375905
ENSG00000073417	ENST00000394553	NM_002605	ENSP00000378056
ENSG00000006659	ENST00000360675	NM_203471	ENSP00000353893
ENSG00000160781	ENST00000292291	NM_198406	ENSP00000292291
ENSG00000160781	ENST00000292291	NM_001272111	ENSP00000292291
ENSG00000160781	ENST00000292291	NM_001272104	ENSP00000292291
ENSG00000160781	ENST00000292291	NM_001272107	ENSP00000292291
ENSG00000160781	ENST00000292291	NM_001272110	ENSP00000292291
ENSG00000176555	ENST00000319988	NM_001004725	ENSP00000321447
ENSG00000253305	ENST00000520790	NM_018926	ENSP00000428603
ENSG00000253305	ENST00000520790	NM_032100	ENSP00000428603
ENSG00000148735	ENST00000361048	NM_024889	ENSP00000354332
ENSG00000106066	ENST00000265394	NM_031311	ENSP00000265394
ENSG00000176547	ENST00000319856	NM_001004702	ENSP00000321419
ENSG00000158315	ENST00000372990	NM_017821	ENSP00000362081
ENSG00000085465	ENST00000369732	NM_002557	ENSP00000358747
ENSG00000204103	ENST00000373313	NM_005461	ENSP00000362410
ENSG00000106066	ENST00000396276	NM_019029	ENSP00000379572
ENSG00000148735	ENST00000369312	NM_001193434	ENSP00000358318
ENSG00000148735	ENST00000369312	NM_001193435	ENSP00000358318
ENSG00000253846	ENST00000398610	NM_018913	ENSP00000381611
ENSG00000253846	ENST00000398610	NM_032090	ENSP00000381611
ENSG00000237388	ENST00000446524	NM_001005512	ENSP00000412752
ENSG00000160781	ENST00000335852	NM_024897	ENSP00000338330
ENSG00000160781	ENST00000340183	NM_001272109	ENSP00000341926
ENSG00000105852	ENST00000265627	NM_000940	ENSP00000265627
ENSG00000106477	ENST00000223208	NM_018718	ENSP00000223208
ENSG00000106477	ENST00000223208	NM_001257158	ENSP00000223208
ENSG00000105085	ENST00000263390	NM_004831	ENSP00000263390
ENSG00000164299	ENST00000296739	NM_032567	ENSP00000369611
ENSG00000174574	ENST00000432648	NM_024595	ENSP00000392678
ENSG00000174574	ENST00000446189	NM_001136275	ENSP00000389866
ENSG00000160781	ENST00000540423	NM_001272105	ENSP00000443167
ENSG00000025770	ENST00000420993	NM_001185011	ENSP00000410088
ENSG00000025770	ENST00000420993	NM_152299	ENSP00000410088
ENSG00000106477	ENST00000489512	NM_001257160	ENSP00000417815
ENSG00000025770	ENST00000395698	NM_014551	ENSP00000379050
ENSG00000254122	ENST00000398594	NM_018927	ENSP00000381594
ENSG00000182053	ENST00000332682	NM_001206626	ENSP00000330216
ENSG00000106477	ENST00000541543	NM_001257159	ENSP00000445888
ENSG00000005189	ENST00000261377	NM_030941	ENSP00000261377
ENSG00000005189	ENST00000261377	NM_001199053	ENSP00000261377
ENSG00000198900	ENST00000361337	NM_003286	ENSP00000354522
ENSG00000005189	ENST00000348433	NM_001144924	ENSP00000261378
ENSG00000205659	ENST00000555028	NM_001024674	ENSP00000451812
ENSG00000153064	ENST00000322953	NM_017935	ENSP00000320509
ENSG00000214891	ENST00000530230	NM_001206631	ENSP00000431987
ENSG00000153064	ENST00000444316	NM_001083907	ENSP00000388817
ENSG00000153064	ENST00000428908	NM_001127507	ENSP00000412748
ENSG00000253873	ENST00000398587	NM_032092	ENSP00000381589
ENSG00000253873	ENST00000398587	NM_018914	ENSP00000381589
ENSG00000139908	ENST00000339917	NM_001184739	ENSP00000339179
ENSG00000139908	ENST00000339917	NM_174944	ENSP00000339179
ENSG00000163666	ENST00000295934	NM_003865	ENSP00000295934
ENSG00000253159	ENST00000252085	NM_003735	ENSP00000252085
ENSG00000253159	ENST00000252085	NM_032094	ENSP00000252085
ENSG00000132507	ENST00000336452	NM_001143760	ENSP00000336702
ENSG00000186510	ENST00000420078	NM_004070	ENSP00000410353
ENSG00000186510	ENST00000420078	NM_001042704	ENSP00000410353
ENSG00000186510	ENST00000420078	NM_001257139	ENSP00000410353
ENSG00000148219	ENST00000288520	NM_198186	ENSP00000288520
ENSG00000050748	ENST00000393360	NM_002752	ENSP00000377028
ENSG00000050748	ENST00000393360	NM_139068	ENSP00000377028
ENSG00000132507	ENST00000336458	NM_001970	ENSP00000336776
ENSG00000148219	ENST00000341734	NM_198187	ENSP00000339925
ENSG00000148219	ENST00000341734	NM_198188	ENSP00000339925
ENSG00000148219	ENST00000341734	NM_001184734	ENSP00000339925
ENSG00000050748	ENST00000455781	NM_139070	ENSP00000389338
ENSG00000050748	ENST00000455781	NM_139069	ENSP00000389338
ENSG00000105248	ENST00000262962	NM_018074	ENSP00000262962
ENSG00000091656	ENST00000521891	NM_024721	ENSP00000430497
ENSG00000116455	ENST00000235090	NM_024102	ENSP00000235090
ENSG00000132507	ENST00000419711	NM_001143761	ENSP00000390677
ENSG00000132507	ENST00000416016	NM_001143762	ENSP00000396073
ENSG00000095713	ENST00000370597	NM_018058	ENSP00000359629
ENSG00000182667	ENST00000374791	NM_001048209	ENSP00000363923
ENSG00000132386	ENST00000254722	NM_002615	ENSP00000254722
ENSG00000095713	ENST00000370591	NM_001206528	ENSP00000359623
ENSG00000050748	ENST00000425491	NM_001135044	ENSP00000397422
ENSG00000105251	ENST00000543264	NM_020209	ENSP00000446058
ENSG00000182667	ENST00000374786	NM_001144058	ENSP00000363918
ENSG00000182667	ENST00000374786	NM_016522	ENSP00000363918
ENSG00000148219	ENST00000361209	NM_014010	ENSP00000354504
ENSG00000148219	ENST00000358637	NM_001184735	ENSP00000351460
ENSG00000135226	ENST00000335568	NM_053039	ENSP00000334276
ENSG00000182667	ENST00000374784	NM_001144059	ENSP00000363916
ENSG00000135226	ENST00000511240	NM_001207004	ENSP00000427399
ENSG00000073111	ENST00000265056	NM_004526	ENSP00000265056
ENSG00000023191	ENST00000397615	NM_203383	ENSP00000380739
ENSG00000023191	ENST00000397615	NM_002939	ENSP00000380739
ENSG00000039319	ENST00000338008	NM_014733	ENSP00000337159
ENSG00000039319	ENST00000338008	NM_001284236	ENSP00000337159
ENSG00000023191	ENST00000397604	NM_203388	ENSP00000380729
ENSG00000035862	ENST00000262768	NM_003255	ENSP00000262768
ENSG00000118523	ENST00000367976	NM_001901	ENSP00000356954
ENSG00000039319	ENST00000510158	NM_001105251	ENSP00000423663
ENSG00000167664	ENST00000301272	NM_144615	ENSP00000301272
ENSG00000167664	ENST00000301272	NM_001169126	ENSP00000301272
ENSG00000150394	ENST00000577390	NM_001796	ENSP00000462701
ENSG00000213397	ENST00000370211	NM_017518	ENSP00000359230
ENSG00000008300	ENST00000164024	NM_001407	ENSP00000164024
ENSG00000023191	ENST00000533410	NM_203386	ENSP00000435594
ENSG00000116459	ENST00000369722	NM_001688	ENSP00000358737
ENSG00000023191	ENST00000438658	NM_203384	ENSP00000416589
ENSG00000023191	ENST00000354420	NM_203387	ENSP00000346402
ENSG00000111728	ENST00000396037	NM_003034	ENSP00000379353
ENSG00000023191	ENST00000356187	NM_203389	ENSP00000348515
ENSG00000168653	ENST00000372969	NM_004552	ENSP00000362060
ENSG00000168653	ENST00000372967	NM_001184979	ENSP00000362058
ENSG00000164182	ENST00000296597	NM_174889	ENSP00000296597
ENSG00000151376	ENST00000393324	NM_001014811	ENSP00000376998
ENSG00000119401	ENST00000450136	NM_012210	ENSP00000408292
ENSG00000119401	ENST00000450136	NM_001099679	ENSP00000408292
ENSG00000198952	ENST00000361813	NM_015327	ENSP00000355261
ENSG00000023191	ENST00000397614	NM_203385	ENSP00000380738
ENSG00000143110	ENST00000343534	NM_174896	ENSP00000344218
ENSG00000151376	ENST00000359636	NM_006680	ENSP00000352657
ENSG00000151376	ENST00000543262	NM_001161586	ENSP00000440246
ENSG00000033627	ENST00000264649	NM_001130020	ENSP00000264649
ENSG00000033627	ENST00000264649	NM_005177	ENSP00000264649
ENSG00000136869	ENST00000394487	NM_003266	ENSP00000377997
ENSG00000033627	ENST00000343619	NM_001130021	ENSP00000342951
ENSG00000100528	ENST00000216416	NM_005776	ENSP00000216416
ENSG00000136869	ENST00000355622	NM_138557	ENSP00000363089
ENSG00000136869	ENST00000355622	NM_138554	ENSP00000363089
ENSG00000170017	ENST00000306107	NM_001627	ENSP00000305988
ENSG00000124181	ENST00000373271	NM_182811	ENSP00000362368
ENSG00000135409	ENST00000257863	NM_001164690	ENSP00000257863
ENSG00000135409	ENST00000257863	NM_020547	ENSP00000257863
ENSG00000170017	ENST00000472644	NM_001243280	ENSP00000419236
ENSG00000135409	ENST00000379791	NM_001164691	ENSP00000369117
ENSG00000105205	ENST00000221804	NM_001828	ENSP00000221804
ENSG00000136059	ENST00000383759	NM_015873	ENSP00000373266
ENSG00000105255	ENST00000221856	NM_024333	ENSP00000221856
ENSG00000213921	ENST00000396841	NM_001143832	ENSP00000380053
ENSG00000124181	ENST00000373272	NM_002660	ENSP00000362369
ENSG00000121933	ENST00000369716	NM_020683	ENSP00000358730
ENSG00000184908	ENST00000375679	NM_000085	ENSP00000364831
ENSG00000121933	ENST00000369717	NM_001081976	ENSP00000358731
ENSG00000086205	ENST00000256999	NM_004476	ENSP00000256999
ENSG00000157500	ENST00000288266	NM_012096	ENSP00000288266
ENSG00000184908	ENST00000375667	NM_001165945	ENSP00000364819
ENSG00000078725	ENST00000265922	NM_014618	ENSP00000265922
ENSG00000086205	ENST00000356696	NM_001014986	ENSP00000349129
ENSG00000254505	ENST00000347519	NM_014169	ENSP00000324205
ENSG00000121933	ENST00000241356	NM_000677	ENSP00000241356
ENSG00000086205	ENST00000340334	NM_001193472	ENSP00000344131
ENSG00000086205	ENST00000340334	NM_001193471	ENSP00000344131
ENSG00000185519	ENST00000375662	NM_182623	ENSP00000364814
ENSG00000115866	ENST00000264161	NM_001349	ENSP00000264161
ENSG00000205352	ENST00000429243	NM_018457	ENSP00000412064
ENSG00000205352	ENST00000429243	NM_001005354	ENSP00000412064
ENSG00000240184	ENST00000308177	NM_002588	ENSP00000312070
ENSG00000240184	ENST00000308177	NM_032402	ENSP00000312070
ENSG00000163472	ENST00000405535	NM_032323	ENSP00000384748
ENSG00000086205	ENST00000343844	NM_001193473	ENSP00000344086
ENSG00000242419	ENST00000306593	NM_018928	ENSP00000306918
ENSG00000242419	ENST00000306593	NM_032406	ENSP00000306918
ENSG00000150687	ENST00000280258	NM_007173	ENSP00000280258
ENSG00000132294	ENST00000254624	NM_015137	ENSP00000254624
ENSG00000102024	ENST00000355899	NM_005032	ENSP00000348163
ENSG00000178404	ENST00000322630	NM_001243540	ENSP00000312767
ENSG00000178404	ENST00000322630	NM_001243541	ENSP00000312767
ENSG00000214046	ENST00000487416	NM_024104	ENSP00000417147
ENSG00000102024	ENST00000420625	NM_001136025	ENSP00000398945
ENSG00000102024	ENST00000420625	NM_001172335	ENSP00000398945
ENSG00000102024	ENST00000537301	NM_001282337	ENSP00000445105
ENSG00000105204	ENST00000323039	NM_004714	ENSP00000312789
ENSG00000105204	ENST00000323039	NM_006483	ENSP00000312789
ENSG00000102024	ENST00000539310	NM_001282338	ENSP00000445339
ENSG00000116473	ENST00000369709	NM_002884	ENSP00000358723
ENSG00000188215	ENST00000324344	NM_173475	ENSP00000319482
ENSG00000188725	ENST00000339020	NM_001048249	ENSP00000339324
ENSG00000116473	ENST00000436150	NM_001010935	ENSP00000394318
ENSG00000115694	ENST00000316586	NM_001282308	ENSP00000325748
ENSG00000115694	ENST00000403346	NM_006374	ENSP00000384162
ENSG00000115694	ENST00000403346	NM_001271977	ENSP00000384162
ENSG00000105204	ENST00000348817	NM_006484	ENSP00000221803
ENSG00000115694	ENST00000401869	NM_001271978	ENSP00000385687
ENSG00000115694	ENST00000405883	NM_001271979	ENSP00000384444
ENSG00000115694	ENST00000405585	NM_001271980	ENSP00000385541
ENSG00000197852	ENST00000357260	NM_019099	ENSP00000349805
ENSG00000065675	ENST00000263125	NM_006257	ENSP00000263125
ENSG00000065675	ENST00000263125	NM_001282644	ENSP00000263125
ENSG00000138821	ENST00000424970	NM_001135147	ENSP00000394548
ENSG00000126522	ENST00000304874	NM_000048	ENSP00000307188
ENSG00000065675	ENST00000397176	NM_001242413	ENSP00000380361
ENSG00000197852	ENST00000444059	NM_198926	ENSP00000408238
ENSG00000138821	ENST00000394833	NM_022154	ENSP00000378310
ENSG00000138821	ENST00000394833	NM_001135148	ENSP00000378310
ENSG00000138821	ENST00000356736	NM_001135146	ENSP00000349174
ENSG00000138821	ENST00000356736	NM_001135148	ENSP00000349174
ENSG00000142627	ENST00000358432	NM_004431	ENSP00000351209
ENSG00000065675	ENST00000539722	NM_001282645	ENSP00000441752
ENSG00000102897	ENST00000439021	NM_020424	ENSP00000407883
ENSG00000156096	ENST00000305107	NM_021139	ENSP00000305221
ENSG00000102897	ENST00000219168	NM_001128301	ENSP00000219168
ENSG00000126522	ENST00000380839	NM_001024946	ENSP00000370219
ENSG00000126522	ENST00000395332	NM_001024943	ENSP00000378741
ENSG00000139219	ENST00000380518	NM_033150	ENSP00000369889
ENSG00000139219	ENST00000380518	NM_001844	ENSP00000369889
ENSG00000126522	ENST00000395331	NM_001024944	ENSP00000378740
ENSG00000105854	ENST00000433091	NM_001018161	ENSP00000404622
ENSG00000174804	ENST00000531380	NM_012193	ENSP00000434034
ENSG00000105854	ENST00000536183	NM_000305	ENSP00000440282
ENSG00000167614	ENST00000376530	NM_001201461	ENSP00000365713
ENSG00000167614	ENST00000376530	NM_020659	ENSP00000365713
ENSG00000106069	ENST00000222792	NM_004067	ENSP00000222792
ENSG00000119614	ENST00000261980	NM_182894	ENSP00000261980
ENSG00000173610	ENST00000503640	NM_006798	ENSP00000424478
ENSG00000173610	ENST00000286604	NM_001252275	ENSP00000286604
ENSG00000167614	ENST00000376531	NM_001005367	ENSP00000365714
ENSG00000197045	ENST00000358056	NM_004124	ENSP00000350757
ENSG00000253117	ENST00000254627	NM_001080399	ENSP00000254627
ENSG00000079931	ENST00000367963	NM_015529	ENSP00000356940
ENSG00000106069	ENST00000409041	NM_001039936	ENSP00000386849
ENSG00000108679	ENST00000262776	NM_005567	ENSP00000262776
ENSG00000140937	ENST00000268603	NM_001797	ENSP00000268603
ENSG00000164751	ENST00000357039	NM_000318	ENSP00000349543
ENSG00000164751	ENST00000357039	NM_001172087	ENSP00000349543
ENSG00000164751	ENST00000357039	NM_001079867	ENSP00000349543
ENSG00000064703	ENST00000369702	NM_007204	ENSP00000358716
ENSG00000132297	ENST00000414222	NM_001145095	ENSP00000388322
ENSG00000164751	ENST00000519956	NM_001172086	ENSP00000429740
ENSG00000164751	ENST00000419564	NM_001172087	ENSP00000400984
ENSG00000198715	ENST00000362007	NM_001256609	ENSP00000354553
ENSG00000198715	ENST00000362007	NM_144580	ENSP00000354553
ENSG00000198715	ENST00000362007	NM_001256604	ENSP00000354553
ENSG00000213920	ENST00000288087	NM_138476	ENSP00000288087
ENSG00000213920	ENST00000288087	NM_001199822	ENSP00000288087
ENSG00000106484	ENST00000341441	NM_177524	ENSP00000342749
ENSG00000106484	ENST00000416162	NM_001253902	ENSP00000408933
ENSG00000106484	ENST00000416162	NM_001253901	ENSP00000408933
ENSG00000072954	ENST00000187762	NM_024074	ENSP00000187762
ENSG00000166575	ENST00000340353	NM_001168724	ENSP00000345513
ENSG00000213920	ENST00000396833	NM_001199821	ENSP00000380045
ENSG00000079950	ENST00000367941	NM_003569	ENSP00000356918
ENSG00000163904	ENST00000296257	NM_021627	ENSP00000296257
ENSG00000106484	ENST00000223215	NM_001253900	ENSP00000223215
ENSG00000106484	ENST00000223215	NM_002402	ENSP00000223215
ENSG00000237110	ENST00000434551	NM_175057	ENSP00000424607
ENSG00000271271	ENST00000457664	NM_001105677	ENSP00000387888
ENSG00000166575	ENST00000305494	NM_022918	ENSP00000306344
ENSG00000111321	ENST00000539925	NM_001270987	ENSP00000440875
ENSG00000182492	ENST00000331595	NM_001711	ENSP00000327336
ENSG00000130449	ENST00000252744	NM_020928	ENSP00000252744
ENSG00000146385	ENST00000275200	NM_053278	ENSP00000275200
ENSG00000111321	ENST00000228918	NM_002342	ENSP00000228918
ENSG00000146383	ENST00000275198	NM_175067	ENSP00000275198
ENSG00000106484	ENST00000393187	NM_177525	ENSP00000376884
ENSG00000171033	ENST00000396418	NM_006823	ENSP00000379696
ENSG00000171033	ENST00000396418	NM_181839	ENSP00000379696
ENSG00000135569	ENST00000258034	NM_003967	ENSP00000258034
ENSG00000167615	ENST00000326764	NM_052925	ENSP00000318374
ENSG00000255526	ENST00000534348	NM_001199823	ENSP00000431482
ENSG00000170776	ENST00000394518	NM_007200	ENSP00000378026
ENSG00000170776	ENST00000394518	NM_001270546	ENSP00000378026
ENSG00000132522	ENST00000389167	NM_004489	ENSP00000379841
ENSG00000170776	ENST00000361243	NM_006738	ENSP00000354718
ENSG00000189030	ENST00000339922	NM_001004319	ENSP00000464258
ENSG00000146378	ENST00000275191	NM_014626	ENSP00000275191
ENSG00000158486	ENST00000261383	NM_017539	ENSP00000261383
ENSG00000146378	ENST00000537809	NM_001033080	ENSP00000441263
ENSG00000270386	ENST00000514019	NM_001252274	ENSP00000425497
ENSG00000258817	ENST00000555099	NM_001001955	ENSP00000452277
ENSG00000146399	ENST00000275216	NM_138327	ENSP00000275216
ENSG00000256870	ENST00000536262	NM_145913	ENSP00000445340
ENSG00000221954	ENST00000335238	NM_001005270	ENSP00000334418
ENSG00000171385	ENST00000315987	NM_004980	ENSP00000319591
ENSG00000171385	ENST00000302127	NM_172198	ENSP00000306923
ENSG00000119688	ENST00000356924	NM_005050	ENSP00000349396
ENSG00000221840	ENST00000319760	NM_001005272	ENSP00000367664
ENSG00000100532	ENST00000216420	NM_006568	ENSP00000216420
ENSG00000185926	ENST00000328188	NM_001004703	ENSP00000329056
ENSG00000112299	ENST00000367928	NM_004666	ENSP00000356905
ENSG00000104427	ENST00000263849	NM_016010	ENSP00000263849
ENSG00000142632	ENST00000270747	NM_153213	ENSP00000270747
ENSG00000166024	ENST00000298999	NM_014472	ENSP00000298999
ENSG00000166024	ENST00000370586	NM_001256621	ENSP00000359618
ENSG00000130489	ENST00000395693	NM_005138	ENSP00000379046
ENSG00000166024	ENST00000370584	NM_001256620	ENSP00000359616
ENSG00000166024	ENST00000370584	NM_138469	ENSP00000359616
ENSG00000150244	ENST00000417545	NM_024114	ENSP00000402414
ENSG00000130489	ENST00000252785	NM_001169111	ENSP00000252785
ENSG00000166024	ENST00000314594	NM_001256619	ENSP00000314018
ENSG00000130489	ENST00000543927	NM_001169109	ENSP00000444433
ENSG00000130489	ENST00000535425	NM_001169110	ENSP00000444242
ENSG00000181961	ENST00000314721	NM_001005274	ENSP00000325128
ENSG00000181958	ENST00000314706	NM_001005275	ENSP00000325065
ENSG00000132881	ENST00000375599	NM_030907	ENSP00000364749
ENSG00000178722	ENST00000505642	NM_173667	ENSP00000423157
ENSG00000143079	ENST00000271277	NM_018704	ENSP00000271277
ENSG00000181939	ENST00000314644	NM_001001920	ENSP00000324958
ENSG00000182909	ENST00000333834	NM_198988	ENSP00000331647
ENSG00000181935	ENST00000314634	NM_001004701	ENSP00000324913
ENSG00000173597	ENST00000310613	NM_014465	ENSP00000308770
ENSG00000167617	ENST00000301200	NM_145057	ENSP00000301200
ENSG00000172188	ENST00000302231	NM_001004700	ENSP00000306651
ENSG00000131459	ENST00000253778	NM_005110	ENSP00000253778
ENSG00000181927	ENST00000314612	NM_001004124	ENSP00000324831
ENSG00000037637	ENST00000375592	NM_018994	ENSP00000364742
ENSG00000174982	ENST00000312422	NM_001004059	ENSP00000310337
ENSG00000188039	ENST00000524140	NM_001007525	ENSP00000428579
ENSG00000241258	ENST00000395326	NM_014478	ENSP00000378736
ENSG00000181903	ENST00000314259	NM_001004704	ENSP00000324769
ENSG00000241258	ENST00000431089	NM_001142414	ENSP00000388653
ENSG00000105821	ENST00000249270	NM_001129887	ENSP00000249270
ENSG00000134245	ENST00000369686	NM_004185	ENSP00000358700
ENSG00000241258	ENST00000398684	NM_001040648	ENSP00000381674
ENSG00000134245	ENST00000369684	NM_024494	ENSP00000358698
ENSG00000241258	ENST00000338592	NM_001040647	ENSP00000340044
ENSG00000104432	ENST00000263851	NM_001199886	ENSP00000263851
ENSG00000104432	ENST00000263851	NM_000880	ENSP00000263851
ENSG00000104432	ENST00000263851	NM_001199887	ENSP00000263851
ENSG00000178078	ENST00000600324	NM_017720	ENSP00000468927
ENSG00000105821	ENST00000379263	NM_014377	ENSP00000368565
ENSG00000178078	ENST00000594605	NM_001013841	ENSP00000471052
ENSG00000123892	ENST00000243662	NM_022337	ENSP00000243662
ENSG00000186532	ENST00000305513	NM_052928	ENSP00000304360
ENSG00000167618	ENST00000301202	NM_002288	ENSP00000301202
ENSG00000167618	ENST00000351841	NM_021270	ENSP00000301203
ENSG00000120800	ENST00000261637	NM_014503	ENSP00000261637
ENSG00000187091	ENST00000463876	NM_001130964	ENSP00000430344
ENSG00000198877	ENST00000361760	NM_001001967	ENSP00000354800
ENSG00000187091	ENST00000334661	NM_006225	ENSP00000335600
ENSG00000186113	ENST00000335605	NM_001004735	ENSP00000334456
ENSG00000186117	ENST00000333973	NM_001004738	ENSP00000335529
ENSG00000198836	ENST00000361908	NM_130836	ENSP00000354681
ENSG00000186119	ENST00000333976	NM_001001952	ENSP00000335025
ENSG00000025708	ENST00000252029	NM_001953	ENSP00000252029
ENSG00000025708	ENST00000252029	NM_001113755	ENSP00000252029
ENSG00000025708	ENST00000252029	NM_001257989	ENSP00000252029
ENSG00000025708	ENST00000252029	NM_001113756	ENSP00000252029
ENSG00000025708	ENST00000252029	NM_001257988	ENSP00000252029
ENSG00000205030	ENST00000378397	NM_001004739	ENSP00000367650
ENSG00000129559	ENST00000250495	NM_006156	ENSP00000250495
ENSG00000205029	ENST00000378396	NM_001005496	ENSP00000367649
ENSG00000198836	ENST00000392438	NM_015560	ENSP00000376233
ENSG00000055070	ENST00000401088	NM_001114600	ENSP00000383866
ENSG00000055070	ENST00000401088	NM_001271869	ENSP00000383866
ENSG00000179776	ENST00000341529	NM_001795	ENSP00000344115
ENSG00000109193	ENST00000226444	NM_005420	ENSP00000226444
ENSG00000174306	ENST00000540170	NM_015035	ENSP00000442290
ENSG00000124900	ENST00000449290	NM_032681	ENSP00000395086
ENSG00000177989	ENST00000329363	NM_001014440	ENSP00000382804
ENSG00000130487	ENST00000395676	NM_138433	ENSP00000379034
ENSG00000068796	ENST00000401507	NM_004520	ENSP00000385622
ENSG00000068796	ENST00000401507	NM_001243953	ENSP00000385622
ENSG00000132793	ENST00000373257	NM_022896	ENSP00000362354
ENSG00000068796	ENST00000381103	NM_001243952	ENSP00000370493
ENSG00000187612	ENST00000344514	NM_001001960	ENSP00000342448
ENSG00000217442	ENST00000406915	NM_001123225	ENSP00000385480
ENSG00000167825	ENST00000301532	NM_006637	ENSP00000301532
ENSG00000068796	ENST00000407818	NM_001098511	ENSP00000385000
ENSG00000174970	ENST00000312345	NM_001005491	ENSP00000311477
ENSG00000213672	ENST00000416649	NM_184231	ENSP00000389059
ENSG00000008382	ENST00000262966	NM_032868	ENSP00000262966
ENSG00000104435	ENST00000220876	NM_007029	ENSP00000220876
ENSG00000104435	ENST00000220876	NM_001199214	ENSP00000220876
ENSG00000198836	ENST00000361510	NM_130837	ENSP00000355324
ENSG00000149133	ENST00000278409	NM_003697	ENSP00000278409
ENSG00000008382	ENST00000359935	NM_001159846	ENSP00000353015
ENSG00000198836	ENST00000361715	NM_130835	ENSP00000355311
ENSG00000213672	ENST00000294129	NM_016453	ENSP00000294129
ENSG00000198836	ENST00000361828	NM_130832	ENSP00000354429
ENSG00000198836	ENST00000361828	NM_130834	ENSP00000354429
ENSG00000183798	ENST00000332312	NM_052846	ENSP00000332806
ENSG00000198836	ENST00000361150	NM_130833	ENSP00000354781
ENSG00000198836	ENST00000361150	NM_130831	ENSP00000354781
ENSG00000181785	ENST00000313555	NM_001001921	ENSP00000324111
ENSG00000172154	ENST00000302124	NM_001003750	ENSP00000303864
ENSG00000181767	ENST00000313503	NM_001005200	ENSP00000323982
ENSG00000176720	ENST00000318407	NM_032515	ENSP00000314132
ENSG00000181761	ENST00000313472	NM_001005201	ENSP00000323928
ENSG00000167822	ENST00000301529	NM_001004064	ENSP00000301529
ENSG00000114423	ENST00000264122	NM_170662	ENSP00000264122
ENSG00000181752	ENST00000313447	NM_001004058	ENSP00000323853
ENSG00000109320	ENST00000226574	NM_003998	ENSP00000226574
ENSG00000109320	ENST00000226574	NM_001165412	ENSP00000226574
ENSG00000109861	ENST00000227266	NM_001814	ENSP00000227266
ENSG00000176946	ENST00000402136	NM_001164356	ENSP00000385931
ENSG00000176946	ENST00000407315	NM_015963	ENSP00000385006
ENSG00000109861	ENST00000524463	NM_148170	ENSP00000432541
ENSG00000109861	ENST00000524463	NM_001114173	ENSP00000432541
ENSG00000138131	ENST00000260702	NM_032211	ENSP00000260702
ENSG00000127511	ENST00000379803	NM_015260	ENSP00000369131
ENSG00000121966	ENST00000409817	NM_001008540	ENSP00000386884
ENSG00000141985	ENST00000269886	NM_003025	ENSP00000269886
ENSG00000141985	ENST00000598564	NM_001199944	ENSP00000470792
ENSG00000141985	ENST00000417295	NM_001199943	ENSP00000404568
ENSG00000239998	ENST00000251376	NM_006866	ENSP00000251376
ENSG00000121966	ENST00000241393	NM_003467	ENSP00000241393
ENSG00000239998	ENST00000391738	NM_001130917	ENSP00000375618
ENSG00000113300	ENST00000261951	NM_015455	ENSP00000261951
ENSG00000174957	ENST00000312298	NM_001005492	ENSP00000310788
ENSG00000020577	ENST00000251091	NM_001161576	ENSP00000251091
ENSG00000187144	ENST00000335496	NM_198546	ENSP00000335612
ENSG00000181718	ENST00000313264	NM_001004746	ENSP00000323688
ENSG00000166546	ENST00000536005	NM_001178020	ENSP00000442793
ENSG00000020577	ENST00000555192	NM_001161577	ENSP00000450808
ENSG00000172489	ENST00000303059	NM_001004747	ENSP00000305403
ENSG00000166546	ENST00000299694	NM_001136106	ENSP00000299694
ENSG00000184156	ENST00000388996	NM_004519	ENSP00000373648
ENSG00000166546	ENST00000561796	NM_001197224	ENSP00000455212
ENSG00000166546	ENST00000561796	NM_001197225	ENSP00000455212
ENSG00000020577	ENST00000392067	NM_015589	ENSP00000375919
ENSG00000184156	ENST00000521134	NM_001204824	ENSP00000429799
ENSG00000181698	ENST00000313033	NM_001004745	ENSP00000323612
ENSG00000181693	ENST00000313022	NM_001005199	ENSP00000323595
ENSG00000197111	ENST00000603815	NM_001128912	ENSP00000475032
ENSG00000197111	ENST00000603815	NM_001128911	ENSP00000475032
ENSG00000197111	ENST00000603815	NM_005016	ENSP00000475032
ENSG00000197111	ENST00000603815	NM_031989	ENSP00000475032
ENSG00000197111	ENST00000447282	NM_001128913	ENSP00000394116
ENSG00000197111	ENST00000447282	NM_001098620	ENSP00000394116
ENSG00000197111	ENST00000437231	NM_001128914	ENSP00000390304
ENSG00000126545	ENST00000246891	NM_001890	ENSP00000246891
ENSG00000011638	ENST00000261388	NM_020422	ENSP00000261388
ENSG00000181689	ENST00000312711	NM_001005202	ENSP00000323555
ENSG00000139193	ENST00000266557	NM_001242	ENSP00000266557
ENSG00000124177	ENST00000373233	NM_032221	ENSP00000362330
ENSG00000150261	ENST00000279783	NM_001002907	ENSP00000279783
ENSG00000172487	ENST00000303039	NM_001005205	ENSP00000304060
ENSG00000126545	ENST00000444405	NM_001025104	ENSP00000413157
ENSG00000172199	ENST00000302270	NM_001005204	ENSP00000304188
ENSG00000174942	ENST00000312253	NM_001004744	ENSP00000308595
ENSG00000136861	ENST00000349780	NM_018249	ENSP00000343818
ENSG00000169902	ENST00000304842	NM_003596	ENSP00000302413
ENSG00000114631	ENST00000342480	NM_015720	ENSP00000345359
ENSG00000136861	ENST00000360190	NM_001011649	ENSP00000353317
ENSG00000150269	ENST00000279791	NM_001004743	ENSP00000279791
ENSG00000180772	ENST00000371906	NM_000686	ENSP00000360973
ENSG00000174937	ENST00000312240	NM_001004742	ENSP00000312208
ENSG00000129295	ENST00000519595	NM_012472	ENSP00000429791
ENSG00000181371	ENST00000327216	NM_001005282	ENSP00000323354
ENSG00000183655	ENST00000337975	NM_022480	ENSP00000336800
ENSG00000255223	ENST00000528616	NM_001005245	ENSP00000432417
ENSG00000111731	ENST00000333957	NM_014802	ENSP00000334229
ENSG00000254834	ENST00000526812	NM_001004741	ENSP00000436004
ENSG00000171302	ENST00000302345	NM_001159773	ENSP00000307674
ENSG00000171302	ENST00000302345	NM_138793	ENSP00000307674
ENSG00000111731	ENST00000446597	NM_001286176	ENSP00000388756
ENSG00000255012	ENST00000526538	NM_001004740	ENSP00000435416
ENSG00000111731	ENST00000536386	NM_001286173	ENSP00000439392
ENSG00000111731	ENST00000396028	NM_001286177	ENSP00000379345
ENSG00000171302	ENST00000591773	NM_001159772	ENSP00000467437
ENSG00000111731	ENST00000542676	NM_001286174	ENSP00000441951
ENSG00000157191	ENST00000337132	NM_018090	ENSP00000338746
ENSG00000157191	ENST00000337132	NM_001145278	ENSP00000338746
ENSG00000079387	ENST00000549518	NM_001267594	ENSP00000447328
ENSG00000111731	ENST00000545552	NM_001286175	ENSP00000443204
ENSG00000100938	ENST00000355299	NM_001002000	ENSP00000347449
ENSG00000172464	ENST00000302981	NM_001002925	ENSP00000303111
ENSG00000100938	ENST00000559836	NM_001002001	ENSP00000453299
ENSG00000136861	ENST00000360822	NM_001272039	ENSP00000354065
ENSG00000087916	ENST00000371900	NM_007231	ENSP00000360967
ENSG00000205560	ENST00000405237	NM_001145137	ENSP00000385486
ENSG00000157191	ENST00000443980	NM_001145277	ENSP00000391942
ENSG00000100938	ENST00000561038	NM_001283021	ENSP00000452670
ENSG00000172459	ENST00000302969	NM_001004730	ENSP00000302639
ENSG00000103310	ENST00000219593	NM_003460	ENSP00000219593
ENSG00000079387	ENST00000448372	NM_001267595	ENSP00000394791
ENSG00000139192	ENST00000266556	NM_018009	ENSP00000266556
ENSG00000205560	ENST00000312108	NM_152246	ENSP00000312189
ENSG00000205560	ENST00000395650	NM_004377	ENSP00000379011
ENSG00000100938	ENST00000399440	NM_001002002	ENSP00000382369
ENSG00000100938	ENST00000420554	NM_016576	ENSP00000392859
ENSG00000100938	ENST00000557854	NM_001283022	ENSP00000454038
ENSG00000205560	ENST00000360719	NM_001145135	ENSP00000353945
ENSG00000205560	ENST00000360719	NM_152245	ENSP00000353945
ENSG00000205560	ENST00000457250	NM_001145134	ENSP00000409342
ENSG00000100938	ENST00000456667	NM_001283023	ENSP00000405743
ENSG00000106780	ENST00000373930	NM_001080497	ENSP00000363040
ENSG00000205560	ENST00000440709	NM_001145136	ENSP00000414713
ENSG00000167670	ENST00000301280	NM_005483	ENSP00000301280
ENSG00000166748	ENST00000441037	NM_152336	ENSP00000413001
ENSG00000176532	ENST00000319694	NM_175887	ENSP00000317836
ENSG00000175311	ENST00000311620	NM_145865	ENSP00000308772
ENSG00000132383	ENST00000254719	NM_002945	ENSP00000254719
ENSG00000243335	ENST00000275532	NM_153033	ENSP00000275532
ENSG00000243335	ENST00000275532	NM_001167961	ENSP00000275532
ENSG00000164683	ENST00000354724	NM_012258	ENSP00000346761
ENSG00000164683	ENST00000337919	NM_001040708	ENSP00000338272
ENSG00000164683	ENST00000523976	NM_001282851	ENSP00000429792
ENSG00000243335	ENST00000510829	NM_014504	ENSP00000421124
ENSG00000119402	ENST00000608872	NM_012164	ENSP00000476369
ENSG00000239388	ENST00000487349	NM_001142733	ENSP00000419199
ENSG00000239388	ENST00000487349	NM_130387	ENSP00000419199
ENSG00000204019	ENST00000371894	NM_001017978	ENSP00000360961
ENSG00000122574	ENST00000409290	NM_001080529	ENSP00000386878
ENSG00000239388	ENST00000389601	NM_130387	ENSP00000374252
ENSG00000168959	ENST00000305447	NM_001143831	ENSP00000306138
ENSG00000168959	ENST00000455756	NM_000842	ENSP00000405690
ENSG00000005981	ENST00000428113	NM_145872	ENSP00000397070
ENSG00000175662	ENST00000581396	NM_001033551	ENSP00000464297
ENSG00000175662	ENST00000581396	NM_001288787	ENSP00000464297
ENSG00000005981	ENST00000325885	NM_016116	ENSP00000321388
ENSG00000151474	ENST00000357447	NM_018027	ENSP00000350032
ENSG00000166548	ENST00000527284	NM_001172643	ENSP00000435312
ENSG00000175662	ENST00000379504	NM_001082968	ENSP00000368818
ENSG00000185924	ENST00000331238	NM_178568	ENSP00000330631
ENSG00000077498	ENST00000263321	NM_000372	ENSP00000263321
ENSG00000131979	ENST00000543643	NM_001024070	ENSP00000444011
ENSG00000166548	ENST00000525974	NM_001272050	ENSP00000434594
ENSG00000103316	ENST00000219599	NM_001888	ENSP00000219599
ENSG00000103316	ENST00000576703	NM_001014444	ENSP00000460126
ENSG00000166548	ENST00000569718	NM_001271935	ENSP00000464313
ENSG00000095261	ENST00000210313	NM_005047	ENSP00000210313
ENSG00000095261	ENST00000210313	NM_001270427	ENSP00000210313
ENSG00000131979	ENST00000491895	NM_000161	ENSP00000419045
ENSG00000131979	ENST00000536224	NM_001024071	ENSP00000445246
ENSG00000166548	ENST00000299697	NM_001172644	ENSP00000299697
ENSG00000166548	ENST00000299697	NM_001271934	ENSP00000299697
ENSG00000166548	ENST00000299697	NM_001172645	ENSP00000299697
ENSG00000166548	ENST00000299697	NM_004614	ENSP00000299697
ENSG00000144229	ENST00000413152	NM_001080427	ENSP00000413841
ENSG00000131979	ENST00000395514	NM_001024024	ENSP00000378890
ENSG00000168397	ENST00000404914	NM_013325	ENSP00000384259
ENSG00000168397	ENST00000404914	NM_178326	ENSP00000384259
ENSG00000127533	ENST00000248076	NM_003950	ENSP00000248076
ENSG00000219481	ENST00000430580	NM_017940	ENSP00000474456
ENSG00000067842	ENST00000359149	NM_021949	ENSP00000352062
ENSG00000067842	ENST00000263519	NM_001001344	ENSP00000263519
ENSG00000119943	ENST00000370575	NM_032709	ENSP00000359607
ENSG00000161055	ENST00000292641	NM_052863	ENSP00000292641
ENSG00000167671	ENST00000301281	NM_025241	ENSP00000301281
ENSG00000104972	ENST00000396331	NM_006669	ENSP00000379622
ENSG00000167671	ENST00000394765	NM_001171091	ENSP00000378246
ENSG00000104972	ENST00000396327	NM_001081638	ENSP00000379618
ENSG00000104972	ENST00000396327	NM_001081639	ENSP00000379618
ENSG00000104972	ENST00000396327	NM_001278399	ENSP00000379618
ENSG00000165071	ENST00000356838	NM_144649	ENSP00000349296
ENSG00000165071	ENST00000377901	NM_001145153	ENSP00000367133
ENSG00000104972	ENST00000396332	NM_001081637	ENSP00000379623
ENSG00000104972	ENST00000396332	NM_001278398	ENSP00000379623
ENSG00000119403	ENST00000373896	NM_015651	ENSP00000363003
ENSG00000119403	ENST00000373896	NM_001286840	ENSP00000363003
ENSG00000114626	ENST00000453791	NM_032548	ENSP00000412684
ENSG00000150540	ENST00000329366	NM_001024075	ENSP00000333259
ENSG00000150540	ENST00000280097	NM_006895	ENSP00000280097
ENSG00000119403	ENST00000312189	NM_001009936	ENSP00000310372
ENSG00000119403	ENST00000312189	NM_001286843	ENSP00000310372
ENSG00000150540	ENST00000280096	NM_001024074	ENSP00000280096
ENSG00000104972	ENST00000324602	NM_001278399	ENSP00000315997
ENSG00000119403	ENST00000419155	NM_001286842	ENSP00000407433
ENSG00000114626	ENST00000393363	NM_172027	ENSP00000377030
ENSG00000174914	ENST00000312153	NM_001005213	ENSP00000309012
ENSG00000172457	ENST00000302957	NM_001005284	ENSP00000307515
ENSG00000003096	ENST00000371878	NM_001168300	ENSP00000360945
ENSG00000140538	ENST00000394480	NM_002530	ENSP00000377990
ENSG00000140538	ENST00000394480	NM_001243101	ENSP00000377990
ENSG00000181273	ENST00000326855	NM_001005323	ENSP00000322784
ENSG00000174844	ENST00000311202	NM_198564	ENSP00000312554
ENSG00000008226	ENST00000346219	NM_007337	ENSP00000315914
ENSG00000174844	ENST00000351747	NM_178504	ENSP00000295937
ENSG00000008226	ENST00000452631	NM_007335	ENSP00000410427
ENSG00000003096	ENST00000541812	NM_001168301	ENSP00000444450
ENSG00000003096	ENST00000540167	NM_001168302	ENSP00000441029
ENSG00000003096	ENST00000539496	NM_001168299	ENSP00000443191
ENSG00000183908	ENST00000497933	NM_001005210	ENSP00000419542
ENSG00000003096	ENST00000262820	NM_033495	ENSP00000262820
ENSG00000003096	ENST00000545703	NM_001168303	ENSP00000440707
ENSG00000160111	ENST00000443236	NM_015692	ENSP00000402505
ENSG00000184887	ENST00000537513	NM_033271	ENSP00000446223
ENSG00000068745	ENST00000328631	NM_016291	ENSP00000331103
ENSG00000068745	ENST00000328631	NM_001005909	ENSP00000331103
ENSG00000056558	ENST00000373887	NM_005658	ENSP00000362994
ENSG00000140538	ENST00000360948	NM_001012338	ENSP00000354207
ENSG00000056558	ENST00000540010	NM_001190945	ENSP00000443183
ENSG00000056558	ENST00000546084	NM_001190947	ENSP00000438583
ENSG00000140538	ENST00000317501	NM_001007156	ENSP00000318328
ENSG00000134817	ENST00000606794	NM_005161	ENSP00000475344
ENSG00000169246	ENST00000448012	NM_130464	ENSP00000390496
ENSG00000109323	ENST00000226578	NM_005908	ENSP00000226578
ENSG00000135222	ENST00000353151	NM_001891	ENSP00000341030
ENSG00000068745	ENST00000340879	NM_001005911	ENSP00000341925
ENSG00000068745	ENST00000340879	NM_001005910	ENSP00000341925
ENSG00000068745	ENST00000431721	NM_001190316	ENSP00000414139
ENSG00000100288	ENST00000406938	NM_005198	ENSP00000384400
ENSG00000215041	ENST00000315614	NM_001005408	ENSP00000319826
ENSG00000215041	ENST00000399464	NM_032442	ENSP00000382390
ENSG00000068745	ENST00000446860	NM_001190317	ENSP00000399052
ENSG00000173918	ENST00000579760	NM_030968	ENSP00000463922
ENSG00000126549	ENST00000246895	NM_003154	ENSP00000246895
ENSG00000173918	ENST00000339142	NM_198593	ENSP00000340864
ENSG00000068745	ENST00000432678	NM_001146179	ENSP00000400812
ENSG00000068745	ENST00000432678	NM_001146178	ENSP00000400812
ENSG00000173918	ENST00000311661	NM_198594	ENSP00000311265
ENSG00000136193	ENST00000242059	NM_001145515	ENSP00000242059
ENSG00000136193	ENST00000242059	NM_014766	ENSP00000242059
ENSG00000126549	ENST00000381060	NM_001009181	ENSP00000370448
ENSG00000173918	ENST00000392445	NM_153372	ENSP00000376240
ENSG00000037280	ENST00000261937	NM_182925	ENSP00000261937
ENSG00000149115	ENST00000358252	NM_033396	ENSP00000350990
ENSG00000136193	ENST00000434476	NM_001145514	ENSP00000388942
ENSG00000217555	ENST00000264001	NM_016951	ENSP00000264001
ENSG00000217555	ENST00000351137	NM_181640	ENSP00000264003
ENSG00000163468	ENST00000295688	NM_005998	ENSP00000295688
ENSG00000217555	ENST00000345436	NM_181641	ENSP00000290771
ENSG00000136193	ENST00000426154	NM_001145513	ENSP00000409068
ENSG00000217555	ENST00000362093	NM_016326	ENSP00000355417
ENSG00000037280	ENST00000393347	NM_002020	ENSP00000377016
ENSG00000217555	ENST00000417030	NM_001040138	ENSP00000416678
ENSG00000163468	ENST00000368259	NM_001008800	ENSP00000357242
ENSG00000127603	ENST00000361689	NM_012090	ENSP00000354573
ENSG00000137310	ENST00000376257	NM_007109	ENSP00000365433
ENSG00000106080	ENST00000222803	NM_017946	ENSP00000222803
ENSG00000139190	ENST00000400911	NM_016830	ENSP00000383702
ENSG00000137310	ENST00000376255	NM_001077511	ENSP00000365431
ENSG00000147586	ENST00000276585	NM_014018	ENSP00000276585
ENSG00000149136	ENST00000278412	NM_003146	ENSP00000278412
ENSG00000108963	ENST00000263083	NM_001383	ENSP00000263083
ENSG00000139190	ENST00000396308	NM_199245	ENSP00000379602
ENSG00000139190	ENST00000396308	NM_014231	ENSP00000379602
ENSG00000106804	ENST00000223642	NM_001735	ENSP00000223642
ENSG00000167674	ENST00000301284	NM_001001520	ENSP00000301284
ENSG00000167674	ENST00000301284	NM_032631	ENSP00000301284
ENSG00000109991	ENST00000263314	NM_002559	ENSP00000263314
ENSG00000161057	ENST00000435765	NM_002803	ENSP00000391211
ENSG00000156575	ENST00000287143	NM_006093	ENSP00000287143
ENSG00000138483	ENST00000261058	NM_032600	ENSP00000261058
ENSG00000205649	ENST00000526767	NM_000200	ENSP00000437158
ENSG00000007341	ENST00000360743	NM_138728	ENSP00000353972
ENSG00000007341	ENST00000358039	NM_138727	ENSP00000350734
ENSG00000007341	ENST00000358039	NM_017744	ENSP00000350734
ENSG00000186652	ENST00000311862	NM_002728	ENSP00000312134
ENSG00000186652	ENST00000311862	NM_001243245	ENSP00000312134
ENSG00000004799	ENST00000005178	NM_002612	ENSP00000005178
ENSG00000179364	ENST00000430725	NM_001243127	ENSP00000393524
ENSG00000129292	ENST00000395386	NM_016018	ENSP00000378784
ENSG00000129292	ENST00000337920	NM_198513	ENSP00000338269
ENSG00000197006	ENST00000358154	NM_016025	ENSP00000350874
ENSG00000197006	ENST00000358154	NM_001077180	ENSP00000350874
ENSG00000197006	ENST00000358154	NM_001288660	ENSP00000350874
ENSG00000197006	ENST00000358154	NM_001288659	ENSP00000350874
ENSG00000179364	ENST00000458164	NM_001100913	ENSP00000399732
ENSG00000129292	ENST00000395390	NM_001277196	ENSP00000378788
ENSG00000007341	ENST00000343210	NM_138729	ENSP00000345312
ENSG00000154710	ENST00000284957	NM_001287062	ENSP00000284957
ENSG00000106086	ENST00000258679	NM_032639	ENSP00000258679
ENSG00000131351	ENST00000448593	NM_033417	ENSP00000395298
ENSG00000131351	ENST00000448593	NM_001011699	ENSP00000395298
ENSG00000154710	ENST00000437078	NM_001287061	ENSP00000390480
ENSG00000106086	ENST00000440706	NM_001197026	ENSP00000407802
ENSG00000008735	ENST00000399908	NM_016431	ENSP00000382792
ENSG00000106086	ENST00000449726	NM_001197027	ENSP00000397947
ENSG00000179364	ENST00000447393	NM_015197	ENSP00000393559
ENSG00000008735	ENST00000329492	NM_012324	ENSP00000330572
ENSG00000254788	ENST00000527729	NM_001202509	ENSP00000433998
ENSG00000254788	ENST00000529718	NM_001204098	ENSP00000433503
ENSG00000183715	ENST00000331898	NM_002545	ENSP00000330862
ENSG00000183715	ENST00000524381	NM_001012393	ENSP00000434750
ENSG00000163467	ENST00000368255	NM_144627	ENSP00000357238
ENSG00000112303	ENST00000326499	NM_004665	ENSP00000322276
ENSG00000112303	ENST00000525270	NM_078488	ENSP00000436822
ENSG00000116489	ENST00000263168	NM_006135	ENSP00000263168
ENSG00000112303	ENST00000525289	NM_001242350	ENSP00000436935
ENSG00000166118	ENST00000299140	NM_174927	ENSP00000299140
ENSG00000213265	ENST00000356588	NM_052933	ENSP00000348996
ENSG00000196090	ENST00000373193	NM_007050	ENSP00000362289
ENSG00000196090	ENST00000373198	NM_133170	ENSP00000362294
ENSG00000174339	ENST00000307832	NM_001001657	ENSP00000312403
ENSG00000107521	ENST00000325103	NM_000195	ENSP00000326649
ENSG00000092330	ENST00000399423	NM_012461	ENSP00000382350
ENSG00000092330	ENST00000267415	NM_001099274	ENSP00000267415
ENSG00000259494	ENST00000312475	NM_022163	ENSP00000312311
ENSG00000107521	ENST00000338546	NM_182639	ENSP00000343638
ENSG00000134802	ENST00000395123	NM_014096	ENSP00000378555
ENSG00000167676	ENST00000301286	NM_001080400	ENSP00000301286
ENSG00000134802	ENST00000395124	NM_001278206	ENSP00000378556
ENSG00000134802	ENST00000395124	NM_199329	ENSP00000378556
ENSG00000134802	ENST00000395124	NM_001278201	ENSP00000378556
ENSG00000089505	ENST00000332695	NM_181271	ENSP00000331428
ENSG00000134802	ENST00000352187	NM_017611	ENSP00000337561
ENSG00000089505	ENST00000336328	NM_181272	ENSP00000337119
ENSG00000080854	ENST00000533871	NM_001277285	ENSP00000436552
ENSG00000089505	ENST00000528324	NM_181270	ENSP00000432398
ENSG00000231021	ENST00000457451	NM_021983	ENSP00000412031
ENSG00000140749	ENST00000268389	NM_005849	ENSP00000268389
ENSG00000089505	ENST00000531885	NM_181283	ENSP00000432687
ENSG00000198554	ENST00000360586	NM_007086	ENSP00000353793
ENSG00000158560	ENST00000447467	NM_001135556	ENSP00000392337
ENSG00000089505	ENST00000457188	NM_181269	ENSP00000405729
ENSG00000089505	ENST00000533666	NM_181296	ENSP00000435020
ENSG00000131446	ENST00000307826	NM_001114619	ENSP00000311888
ENSG00000131446	ENST00000307826	NM_002406	ENSP00000311888
ENSG00000198554	ENST00000420358	NM_001008396	ENSP00000399349
ENSG00000131446	ENST00000446023	NM_001114618	ENSP00000404718
ENSG00000131446	ENST00000446023	NM_001114617	ENSP00000404718
ENSG00000158560	ENST00000324972	NM_004411	ENSP00000320130
ENSG00000131446	ENST00000427865	NM_001114620	ENSP00000402838
ENSG00000158560	ENST00000437599	NM_001278421	ENSP00000398118
ENSG00000089505	ENST00000379500	NM_181268	ENSP00000368814
ENSG00000089505	ENST00000379500	NM_052999	ENSP00000368814
ENSG00000158560	ENST00000359388	NM_001135557	ENSP00000352348
ENSG00000181991	ENST00000325844	NM_022839	ENSP00000317376
ENSG00000214456	ENST00000381848	NM_001013706	ENSP00000371272
ENSG00000158560	ENST00000537881	NM_001278422	ENSP00000438377
ENSG00000181991	ENST00000353598	NM_176805	ENSP00000318054
ENSG00000133980	ENST00000256362	NM_018228	ENSP00000256362
ENSG00000111639	ENST00000229238	NM_016497	ENSP00000229238
ENSG00000086991	ENST00000535633	NM_001143836	ENSP00000440172
ENSG00000086991	ENST00000535633	NM_016931	ENSP00000440172
ENSG00000104974	ENST00000251372	NM_006863	ENSP00000251372
ENSG00000086991	ENST00000542487	NM_001143837	ENSP00000439373
ENSG00000104974	ENST00000453777	NM_001278318	ENSP00000413715
ENSG00000237847	ENST00000434336	NM_001282321	ENSP00000408511
ENSG00000086189	ENST00000199320	NM_014473	ENSP00000199320
ENSG00000183379	ENST00000331628	NM_001105579	ENSP00000331474
ENSG00000124193	ENST00000244020	NM_006275	ENSP00000244020
ENSG00000171962	ENST00000399187	NM_031294	ENSP00000382140
ENSG00000171962	ENST00000399182	NM_001130092	ENSP00000382136
ENSG00000114439	ENST00000415149	NM_020235	ENSP00000408358
ENSG00000114439	ENST00000415149	NM_001142568	ENSP00000408358
ENSG00000168393	ENST00000305784	NM_001165031	ENSP00000304802
ENSG00000168393	ENST00000305784	NM_012145	ENSP00000304802
ENSG00000076554	ENST00000379096	NM_005079	ENSP00000368390
ENSG00000076554	ENST00000379096	NM_001287144	ENSP00000368390
ENSG00000171962	ENST00000313838	NM_001130090	ENSP00000326870
ENSG00000166086	ENST00000441717	NM_001205329	ENSP00000395742
ENSG00000171962	ENST00000411504	NM_001130091	ENSP00000394020
ENSG00000114439	ENST00000416476	NM_001276286	ENSP00000403860
ENSG00000076554	ENST00000518937	NM_001025253	ENSP00000429915
ENSG00000166086	ENST00000529443	NM_032801	ENSP00000431883
ENSG00000106609	ENST00000341567	NM_017994	ENSP00000340668
ENSG00000119655	ENST00000555619	NM_006432	ENSP00000451112
ENSG00000146409	ENST00000275227	NM_052831	ENSP00000275227
ENSG00000119397	ENST00000238341	NM_007018	ENSP00000238341
ENSG00000076554	ENST00000379097	NM_001025252	ENSP00000368391
ENSG00000204531	ENST00000259915	NM_002701	ENSP00000259915
ENSG00000204531	ENST00000512818	NM_001173531	ENSP00000425479
ENSG00000174840	ENST00000311180	NM_177966	ENSP00000309142
ENSG00000204531	ENST00000513407	NM_001285986	ENSP00000475512
ENSG00000204531	ENST00000471529	NM_203289	ENSP00000425083
ENSG00000204531	ENST00000471529	NM_001285987	ENSP00000425083
ENSG00000058453	ENST00000375541	NM_014675	ENSP00000364691
ENSG00000186818	ENST00000391736	NM_001278430	ENSP00000375616
ENSG00000119396	ENST00000373840	NM_016322	ENSP00000362946
ENSG00000074416	ENST00000265052	NM_001256585	ENSP00000265052
ENSG00000074416	ENST00000265052	NM_007283	ENSP00000265052
ENSG00000074416	ENST00000398104	NM_001003794	ENSP00000381176
ENSG00000155719	ENST00000388958	NM_144672	ENSP00000373610
ENSG00000155719	ENST00000388956	NM_001161683	ENSP00000373608
ENSG00000168374	ENST00000303436	NM_001660	ENSP00000306010
ENSG00000196670	ENST00000502412	NM_001172638	ENSP00000423820
ENSG00000100299	ENST00000356098	NM_001085426	ENSP00000348406
ENSG00000174595	ENST00000310992	NM_138693	ENSP00000310878
ENSG00000155719	ENST00000388957	NM_170664	ENSP00000373609
ENSG00000144228	ENST00000280098	NM_001001664	ENSP00000280098
ENSG00000100299	ENST00000216124	NM_000487	ENSP00000216124
ENSG00000196670	ENST00000359141	NM_152283	ENSP00000352053
ENSG00000186818	ENST00000270452	NM_001278428	ENSP00000270452
ENSG00000186818	ENST00000270452	NM_001278426	ENSP00000270452
ENSG00000186818	ENST00000270452	NM_001278427	ENSP00000270452
ENSG00000186818	ENST00000270452	NM_001278429	ENSP00000270452
ENSG00000186818	ENST00000270452	NM_001278430	ENSP00000270452
ENSG00000155363	ENST00000413052	NM_001130079	ENSP00000399797
ENSG00000155363	ENST00000413052	NM_020963	ENSP00000399797
ENSG00000100299	ENST00000453344	NM_001085428	ENSP00000412542
ENSG00000100299	ENST00000395619	NM_001085427	ENSP00000378981
ENSG00000126550	ENST00000246896	NM_002159	ENSP00000246896
ENSG00000112306	ENST00000230050	NM_001016	ENSP00000230050
ENSG00000155363	ENST00000369644	NM_001286072	ENSP00000358658
ENSG00000100299	ENST00000547805	NM_001085425	ENSP00000448932
ENSG00000185513	ENST00000373135	NM_015478	ENSP00000362227
ENSG00000171236	ENST00000306390	NM_052972	ENSP00000302621
ENSG00000186907	ENST00000335099	NM_178570	ENSP00000335397
ENSG00000132677	ENST00000368249	NM_020407	ENSP00000357232
ENSG00000132677	ENST00000368249	NM_001256396	ENSP00000357232
ENSG00000117122	ENST00000375534	NM_001135247	ENSP00000364684
ENSG00000117122	ENST00000375534	NM_017459	ENSP00000364684
ENSG00000139163	ENST00000266517	NM_018638	ENSP00000266517
ENSG00000139163	ENST00000335148	NM_001039481	ENSP00000334041
ENSG00000185513	ENST00000418998	NM_032107	ENSP00000398516
ENSG00000117122	ENST00000438542	NM_002403	ENSP00000417029
ENSG00000117122	ENST00000438542	NM_001135248	ENSP00000417029
ENSG00000179915	ENST00000342183	NM_138735	ENSP00000341184
ENSG00000262664	ENST00000572195	NM_080822	ENSP00000461388
ENSG00000167280	ENST00000579016	NM_001042573	ENSP00000462333
ENSG00000099331	ENST00000595618	NM_001130065	ENSP00000471457
ENSG00000099331	ENST00000595618	NM_004145	ENSP00000471457
ENSG00000128585	ENST00000421797	NM_001145354	ENSP00000398094
ENSG00000010292	ENST00000315579	NM_014865	ENSP00000325017
ENSG00000168395	ENST00000313552	NM_032329	ENSP00000322142
ENSG00000060971	ENST00000333167	NM_001607	ENSP00000333664
ENSG00000140543	ENST00000564406	NM_017996	ENSP00000456340
ENSG00000060971	ENST00000301810	NM_001130410	ENSP00000301810
ENSG00000177374	ENST00000399849	NM_006497	ENSP00000382742
ENSG00000144227	ENST00000272641	NM_007226	ENSP00000272641
ENSG00000140543	ENST00000268148	NM_001144074	ENSP00000268148
ENSG00000128585	ENST00000352689	NM_013255	ENSP00000323527
ENSG00000177374	ENST00000322941	NM_001098202	ENSP00000314080
ENSG00000149150	ENST00000278426	NM_003627	ENSP00000278426
ENSG00000109332	ENST00000453744	NM_181891	ENSP00000396901
ENSG00000149150	ENST00000528450	NM_001198810	ENSP00000435673
ENSG00000109332	ENST00000394801	NM_003340	ENSP00000378280
ENSG00000109332	ENST00000394801	NM_181888	ENSP00000378280
ENSG00000109332	ENST00000394803	NM_181889	ENSP00000378282
ENSG00000151503	ENST00000534548	NM_015261	ENSP00000433681
ENSG00000167680	ENST00000586582	NM_032108	ENSP00000467290
ENSG00000109332	ENST00000343106	NM_181892	ENSP00000345285
ENSG00000132677	ENST00000255013	NM_001256395	ENSP00000255013
ENSG00000140932	ENST00000379486	NM_001199317	ENSP00000368800
ENSG00000181026	ENST00000332810	NM_022767	ENSP00000331944
ENSG00000140932	ENST00000268595	NM_144673	ENSP00000268595
ENSG00000109332	ENST00000321805	NM_181887	ENSP00000318494
ENSG00000185361	ENST00000327473	NM_152362	ENSP00000331827
ENSG00000109332	ENST00000338145	NM_181890	ENSP00000337208
ENSG00000185361	ENST00000536716	NM_001167942	ENSP00000444215
ENSG00000126524	ENST00000246868	NM_016038	ENSP00000246868
ENSG00000255103	ENST00000530275	NM_015038	ENSP00000431179
ENSG00000109332	ENST00000357194	NM_181893	ENSP00000349722
ENSG00000174839	ENST00000311128	NM_152678	ENSP00000311401
ENSG00000183682	ENST00000331593	NM_181809	ENSP00000327440
ENSG00000074842	ENST00000262947	NM_019107	ENSP00000262947
ENSG00000172183	ENST00000306072	NM_002201	ENSP00000306565
ENSG00000109332	ENST00000394804	NM_181886	ENSP00000378283
ENSG00000139625	ENST00000267079	NM_006301	ENSP00000267079
ENSG00000139625	ENST00000267079	NM_001193511	ENSP00000267079
ENSG00000165898	ENST00000556816	NM_194279	ENSP00000452007
ENSG00000165898	ENST00000554924	NM_001272007	ENSP00000450523
ENSG00000180354	ENST00000324453	NM_152793	ENSP00000324204
ENSG00000251322	ENST00000262795	NM_033517	ENSP00000442518
ENSG00000180233	ENST00000323037	NM_147128	ENSP00000323879
ENSG00000131725	ENST00000254029	NM_019045	ENSP00000254029
ENSG00000131725	ENST00000371825	NM_001184965	ENSP00000360890
ENSG00000131725	ENST00000371822	NM_001184966	ENSP00000360887
ENSG00000100312	ENST00000216139	NM_001097	ENSP00000216139
ENSG00000114302	ENST00000265563	NM_004157	ENSP00000265563
ENSG00000187715	ENST00000405256	NM_207335	ENSP00000385879
ENSG00000140931	ENST00000361909	NM_144601	ENSP00000354579
ENSG00000226174	ENST00000451127	NM_001195082	ENSP00000397002
ENSG00000147382	ENST00000406277	NM_152274	ENSP00000384396
ENSG00000147382	ENST00000406277	NM_001130997	ENSP00000384396
ENSG00000187533	ENST00000344526	NM_214711	ENSP00000343172
ENSG00000140931	ENST00000567572	NM_181553	ENSP00000455851
ENSG00000159363	ENST00000341676	NM_001141974	ENSP00000341115
ENSG00000170615	ENST00000339444	NM_206883	ENSP00000342396
ENSG00000170615	ENST00000356767	NM_206885	ENSP00000349210
ENSG00000159363	ENST00000452699	NM_001141973	ENSP00000413307
ENSG00000159363	ENST00000452699	NM_022089	ENSP00000413307
ENSG00000170615	ENST00000393735	NM_206884	ENSP00000377336
ENSG00000167633	ENST00000391728	NM_013289	ENSP00000375608
ENSG00000155366	ENST00000339083	NM_175744	ENSP00000345236
ENSG00000092295	ENST00000206765	NM_000359	ENSP00000206765
ENSG00000155366	ENST00000369642	NM_001042678	ENSP00000358656
ENSG00000170615	ENST00000306312	NM_198999	ENSP00000304783
ENSG00000183723	ENST00000330687	NM_181521	ENSP00000333833
ENSG00000183723	ENST00000330687	NM_178818	ENSP00000333833
ENSG00000134809	ENST00000257245	NM_012456	ENSP00000257245
ENSG00000070366	ENST00000263073	NM_017575	ENSP00000263073
ENSG00000214414	ENST00000398290	NM_001146162	ENSP00000474003
ENSG00000214414	ENST00000398290	NM_001271942	ENSP00000474003
ENSG00000198874	ENST00000359626	NM_018264	ENSP00000352645
ENSG00000168702	ENST00000389484	NM_018557	ENSP00000374135
ENSG00000070366	ENST00000354901	NM_001256827	ENSP00000346977
ENSG00000058262	ENST00000243253	NM_013336	ENSP00000243253
ENSG00000070366	ENST00000536871	NM_001256828	ENSP00000440283
ENSG00000170615	ENST00000432958	NM_001167962	ENSP00000389733
ENSG00000109205	ENST00000396094	NM_017855	ENSP00000379401
ENSG00000179915	ENST00000404971	NM_001135659	ENSP00000385142
ENSG00000214872	ENST00000527972	NM_001105565	ENSP00000432651
ENSG00000155366	ENST00000369633	NM_001042679	ENSP00000358647
ENSG00000168930	ENST00000329758	NM_020358	ENSP00000327604
ENSG00000112319	ENST00000367895	NM_004100	ENSP00000356870
ENSG00000180008	ENST00000395472	NM_080867	ENSP00000378855
ENSG00000180008	ENST00000395472	NM_199421	ENSP00000378855
ENSG00000112319	ENST00000355286	NM_172103	ENSP00000347434
ENSG00000181617	ENST00000317987	NM_152997	ENSP00000318437
ENSG00000157766	ENST00000352105	NM_001135	ENSP00000341615
ENSG00000189253	ENST00000329862	NM_001164397	ENSP00000332969
ENSG00000189253	ENST00000329862	NM_001136486	ENSP00000332969
ENSG00000156587	ENST00000340573	NM_198183	ENSP00000341980
ENSG00000168175	ENST00000395468	NM_144578	ENSP00000378851
ENSG00000157766	ENST00000439576	NM_013227	ENSP00000387356
ENSG00000156587	ENST00000287156	NM_004223	ENSP00000287156
ENSG00000171209	ENST00000304954	NM_005212	ENSP00000304822
ENSG00000106100	ENST00000222823	NM_006092	ENSP00000222823
ENSG00000112319	ENST00000355167	NM_172105	ENSP00000347294
ENSG00000223417	ENST00000530311	NM_001105522	ENSP00000474850
ENSG00000223417	ENST00000420869	NM_001206627	ENSP00000474678
ENSG00000053501	ENST00000263897	NM_018467	ENSP00000263897
ENSG00000090621	ENST00000372858	NM_001135653	ENSP00000361949
ENSG00000145309	ENST00000273936	NM_033122	ENSP00000273936
ENSG00000090621	ENST00000372857	NM_003819	ENSP00000361948
ENSG00000179915	ENST00000406316	NM_004801	ENSP00000384311
ENSG00000090621	ENST00000372856	NM_001135654	ENSP00000361947
ENSG00000109208	ENST00000226460	NM_012390	ENSP00000226460
ENSG00000204449	ENST00000448984	NM_001195234	ENSP00000388299
ENSG00000125462	ENST00000368243	NM_006365	ENSP00000357226
ENSG00000171201	ENST00000304915	NM_006685	ENSP00000302400
ENSG00000131981	ENST00000254301	NM_002306	ENSP00000254301
ENSG00000171199	ENST00000399575	NM_021225	ENSP00000382485
ENSG00000006625	ENST00000275428	NM_024051	ENSP00000275428
ENSG00000006625	ENST00000409144	NM_001199817	ENSP00000386610
ENSG00000006625	ENST00000409390	NM_001199815	ENSP00000387235
ENSG00000006625	ENST00000005374	NM_001199816	ENSP00000005374
ENSG00000142002	ENST00000262960	NM_139159	ENSP00000262960
ENSG00000113303	ENST00000231229	NM_024850	ENSP00000231229
ENSG00000113303	ENST00000231229	NM_001159708	ENSP00000231229
ENSG00000151502	ENST00000281187	NM_052875	ENSP00000281187
ENSG00000079974	ENST00000395593	NM_001130923	ENSP00000378958
ENSG00000079974	ENST00000395593	NM_001130920	ENSP00000378958
ENSG00000079974	ENST00000395598	NM_001130922	ENSP00000378962
ENSG00000079974	ENST00000395598	NM_001003789	ENSP00000378962
ENSG00000079974	ENST00000395598	NM_007081	ENSP00000378962
ENSG00000079974	ENST00000395598	NM_001130919	ENSP00000378962
ENSG00000113303	ENST00000340184	NM_001040462	ENSP00000342197
ENSG00000113303	ENST00000400707	NM_001159709	ENSP00000383543
ENSG00000079974	ENST00000395595	NM_001130921	ENSP00000378960
ENSG00000113303	ENST00000511704	NM_001159707	ENSP00000425207
ENSG00000149131	ENST00000278407	NM_000062	ENSP00000278407
ENSG00000148180	ENST00000373818	NM_000177	ENSP00000362924
ENSG00000148180	ENST00000373818	NM_001258029	ENSP00000362924
ENSG00000135720	ENST00000258198	NM_006141	ENSP00000258198
ENSG00000086200	ENST00000325324	NM_016338	ENSP00000316651
ENSG00000113303	ENST00000533815	NM_001159710	ENSP00000435098
ENSG00000135720	ENST00000443351	NM_001286157	ENSP00000394289
ENSG00000149131	ENST00000403558	NM_001032295	ENSP00000384420
ENSG00000077616	ENST00000534061	NM_005467	ENSP00000432481
ENSG00000178537	ENST00000319017	NM_000387	ENSP00000326305
ENSG00000086200	ENST00000409296	NM_001134779	ENSP00000386992
ENSG00000155367	ENST00000309276	NM_005167	ENSP00000308926
ENSG00000148180	ENST00000545652	NM_001258030	ENSP00000445823
ENSG00000148180	ENST00000436847	NM_001127666	ENSP00000411293
ENSG00000148180	ENST00000394353	NM_001127667	ENSP00000377882
ENSG00000148180	ENST00000449733	NM_001127663	ENSP00000409358
ENSG00000148180	ENST00000412819	NM_001127664	ENSP00000416586
ENSG00000148180	ENST00000341272	NM_001127665	ENSP00000340888
ENSG00000148180	ENST00000341272	NM_198252	ENSP00000340888
ENSG00000182979	ENST00000331320	NM_004689	ENSP00000333633
ENSG00000182979	ENST00000331320	NM_001203258	ENSP00000333633
ENSG00000148180	ENST00000373808	NM_001127662	ENSP00000362914
ENSG00000042832	ENST00000220616	NM_003235	ENSP00000220616
ENSG00000242019	ENST00000291860	NM_153443	ENSP00000291860
ENSG00000184599	ENST00000361886	NM_001004440	ENSP00000355042
ENSG00000184599	ENST00000361886	NM_182759	ENSP00000355042
ENSG00000151500	ENST00000341541	NM_014174	ENSP00000341657
ENSG00000117118	ENST00000375499	NM_003000	ENSP00000364649
ENSG00000151500	ENST00000392594	NM_001037305	ENSP00000376373
ENSG00000151500	ENST00000392594	NM_199298	ENSP00000376373
ENSG00000151500	ENST00000352327	NM_001037304	ENSP00000341452
ENSG00000151500	ENST00000352327	NM_199297	ENSP00000341452
ENSG00000148175	ENST00000286713	NM_004099	ENSP00000286713
ENSG00000148175	ENST00000286713	NM_001270526	ENSP00000286713
ENSG00000134532	ENST00000396007	NM_178010	ENSP00000379328
ENSG00000134532	ENST00000545921	NM_001261415	ENSP00000443520
ENSG00000148175	ENST00000347359	NM_198194	ENSP00000339607
ENSG00000101049	ENST00000373092	NM_170693	ENSP00000362184
ENSG00000180902	ENST00000321264	NM_152783	ENSP00000315351
ENSG00000180902	ENST00000403782	NM_001287249	ENSP00000384723
ENSG00000134532	ENST00000309359	NM_006940	ENSP00000308927
ENSG00000134532	ENST00000309359	NM_152989	ENSP00000308927
ENSG00000134532	ENST00000381381	NM_001261414	ENSP00000370788
ENSG00000101049	ENST00000341458	NM_016276	ENSP00000340608
ENSG00000101049	ENST00000423407	NM_001199264	ENSP00000392795
ENSG00000163909	ENST00000372852	NM_014571	ENSP00000361943
ENSG00000130829	ENST00000370167	NM_001395	ENSP00000359186
ENSG00000158321	ENST00000406775	NM_001127231	ENSP00000385263
ENSG00000158321	ENST00000342771	NM_015570	ENSP00000344087
ENSG00000171953	ENST00000474627	NM_145691	ENSP00000417190
ENSG00000158321	ENST00000403018	NM_001127232	ENSP00000385572
ENSG00000117115	ENST00000375486	NM_007365	ENSP00000364635
ENSG00000140511	ENST00000359595	NM_178232	ENSP00000352606
ENSG00000155380	ENST00000369626	NM_003051	ENSP00000358640
ENSG00000168903	ENST00000342868	NM_197975	ENSP00000341787
ENSG00000204525	ENST00000376228	NM_002117	ENSP00000365402
ENSG00000155380	ENST00000538576	NM_001166496	ENSP00000441065
ENSG00000154252	ENST00000192314	NM_022134	ENSP00000192314
ENSG00000100949	ENST00000399409	NM_004581	ENSP00000382341
ENSG00000100949	ENST00000216840	NM_182836	ENSP00000216840
ENSG00000147251	ENST00000276202	NM_144658	ENSP00000276202
ENSG00000099330	ENST00000215061	NM_024578	ENSP00000215061
ENSG00000189013	ENST00000359085	NM_002255	ENSP00000351988
ENSG00000189013	ENST00000359085	NM_001080772	ENSP00000351988
ENSG00000189013	ENST00000345540	NM_001080770	ENSP00000339634
ENSG00000151498	ENST00000281182	NM_014384	ENSP00000281182
ENSG00000128567	ENST00000322985	NM_005397	ENSP00000319782
ENSG00000171195	ENST00000304887	NM_152291	ENSP00000302021
ENSG00000171195	ENST00000413702	NM_001145006	ENSP00000407422
ENSG00000171195	ENST00000456088	NM_001145007	ENSP00000400585
ENSG00000128567	ENST00000541194	NM_001018111	ENSP00000440518
ENSG00000126787	ENST00000395425	NM_001146015	ENSP00000378815
ENSG00000126787	ENST00000247191	NM_014750	ENSP00000247191
ENSG00000140740	ENST00000268379	NM_003366	ENSP00000268379
ENSG00000136848	ENST00000309989	NM_138709	ENSP00000310827
ENSG00000166793	ENST00000300022	NM_145008	ENSP00000300022
ENSG00000136848	ENST00000259371	NM_032552	ENSP00000259371
ENSG00000204099	ENST00000407683	NM_001167601	ENSP00000385402
ENSG00000204099	ENST00000407683	NM_001167600	ENSP00000385402
ENSG00000198799	ENST00000361127	NM_014813	ENSP00000355396
ENSG00000152556	ENST00000340802	NM_001166686	ENSP00000345771
ENSG00000140545	ENST00000268151	NM_001114614	ENSP00000268151
ENSG00000140545	ENST00000268150	NM_005928	ENSP00000268150
ENSG00000110172	ENST00000320585	NM_012124	ENSP00000319255
ENSG00000204099	ENST00000404257	NM_001167599	ENSP00000385149
ENSG00000204099	ENST00000404257	NM_080741	ENSP00000385149
ENSG00000167281	ENST00000580155	NM_001082575	ENSP00000463653
ENSG00000204099	ENST00000391969	NM_001167602	ENSP00000375830
ENSG00000106105	ENST00000389266	NM_002047	ENSP00000373918
ENSG00000152556	ENST00000359794	NM_000289	ENSP00000352842
ENSG00000110172	ENST00000457199	NM_001144073	ENSP00000401080
ENSG00000116981	ENST00000235628	NM_032526	ENSP00000235628
ENSG00000155714	ENST00000537222	NM_173806	ENSP00000441685
ENSG00000172409	ENST00000302731	NM_006831	ENSP00000304704
ENSG00000172409	ENST00000302731	NM_001142597	ENSP00000304704
ENSG00000175764	ENST00000373776	NM_194252	ENSP00000362881
ENSG00000004864	ENST00000416240	NM_014251	ENSP00000400101
ENSG00000004864	ENST00000416240	NM_001160210	ENSP00000400101
ENSG00000152556	ENST00000547587	NM_001166688	ENSP00000449426
ENSG00000175764	ENST00000321582	NM_001139442	ENSP00000321346
ENSG00000116983	ENST00000372844	NM_016257	ENSP00000361935
ENSG00000116983	ENST00000372844	NM_001282397	ENSP00000361935
ENSG00000116983	ENST00000372844	NM_001282396	ENSP00000361935
ENSG00000141965	ENST00000269856	NM_018708	ENSP00000269856
ENSG00000152556	ENST00000312352	NM_001166687	ENSP00000309438
ENSG00000205189	ENST00000379091	NM_001277145	ENSP00000368384
ENSG00000127666	ENST00000248244	NM_182919	ENSP00000248244
ENSG00000119421	ENST00000373768	NM_014222	ENSP00000362873
ENSG00000205189	ENST00000455036	NM_001105539	ENSP00000412036
ENSG00000205189	ENST00000426744	NM_023929	ENSP00000416134
ENSG00000249961	ENST00000433154	NM_001136505	ENSP00000463762
ENSG00000142623	ENST00000375471	NM_013358	ENSP00000364620
ENSG00000185681	ENST00000373764	NM_198469	ENSP00000362869
ENSG00000101052	ENST00000373030	NM_016004	ENSP00000362121
ENSG00000156599	ENST00000287169	NM_015457	ENSP00000287169
ENSG00000130822	ENST00000370145	NM_001135740	ENSP00000359164
ENSG00000165810	ENST00000327705	NM_152547	ENSP00000330200
ENSG00000187689	ENST00000339336	NM_212557	ENSP00000341013
ENSG00000187689	ENST00000504451	NM_001286731	ENSP00000422452
ENSG00000116604	ENST00000348159	NM_005920	ENSP00000271555
ENSG00000072818	ENST00000158762	NM_014716	ENSP00000158762
ENSG00000116604	ENST00000360595	NM_001271629	ENSP00000353803
ENSG00000142619	ENST00000375460	NM_016233	ENSP00000364609
ENSG00000106113	ENST00000471646	NM_001202483	ENSP00000418722
ENSG00000106113	ENST00000471646	NM_001202482	ENSP00000418722
ENSG00000106113	ENST00000471646	NM_001883	ENSP00000418722
ENSG00000172987	ENST00000370552	NM_021828	ENSP00000359583
ENSG00000172987	ENST00000370549	NM_001166244	ENSP00000359580
ENSG00000118526	ENST00000367882	NM_003206	ENSP00000356857
ENSG00000172987	ENST00000370546	NM_001166246	ENSP00000359577
ENSG00000106113	ENST00000348438	NM_001202475	ENSP00000340943
ENSG00000106113	ENST00000348438	NM_001202481	ENSP00000340943
ENSG00000172987	ENST00000404542	NM_001166245	ENSP00000384384
ENSG00000130822	ENST00000393831	NM_001039582	ENSP00000377417
ENSG00000118526	ENST00000237316	NM_198392	ENSP00000237316
ENSG00000105355	ENST00000221957	NM_001164194	ENSP00000221957
ENSG00000105355	ENST00000221957	NM_005817	ENSP00000221957
ENSG00000105355	ENST00000221957	NM_001164189	ENSP00000221957
ENSG00000185372	ENST00000329365	NM_001258283	ENSP00000404102
ENSG00000084072	ENST00000324379	NM_006112	ENSP00000312769
ENSG00000183648	ENST00000329559	NM_004545	ENSP00000330787
ENSG00000182613	ENST00000328275	NM_206880	ENSP00000332185
ENSG00000084072	ENST00000356511	NM_203456	ENSP00000348904
ENSG00000243772	ENST00000342376	NM_015868	ENSP00000342215
ENSG00000139546	ENST00000266987	NM_134323	ENSP00000266987
ENSG00000145354	ENST00000273986	NM_001008388	ENSP00000273986
ENSG00000139546	ENST00000456234	NM_004178	ENSP00000416077
ENSG00000182156	ENST00000328313	NM_178543	ENSP00000332656
ENSG00000213859	ENST00000333751	NM_001002914	ENSP00000328352
ENSG00000140526	ENST00000352732	NM_152924	ENSP00000268129
ENSG00000159339	ENST00000375448	NM_012387	ENSP00000364597
ENSG00000084072	ENST00000372830	NM_001195007	ENSP00000361918
ENSG00000140526	ENST00000565973	NM_007011	ENSP00000455639
ENSG00000185716	ENST00000542527	NM_001164579	ENSP00000454926
ENSG00000178522	ENST00000322937	NM_016519	ENSP00000313809
ENSG00000156603	ENST00000337672	NM_153450	ENSP00000337340
ENSG00000139546	ENST00000394357	NM_134324	ENSP00000377885
ENSG00000119681	ENST00000261978	NM_000428	ENSP00000261978
ENSG00000173894	ENST00000310942	NM_005189	ENSP00000308750
ENSG00000182896	ENST00000330767	NM_198154	ENSP00000331466
ENSG00000173894	ENST00000269399	NM_032647	ENSP00000269399
ENSG00000106852	ENST00000373755	NM_001242334	ENSP00000362860
ENSG00000146054	ENST00000274773	NM_203293	ENSP00000274773
ENSG00000164684	ENST00000327835	NM_001033723	ENSP00000331462
ENSG00000172936	ENST00000396334	NM_002468	ENSP00000379625
ENSG00000106852	ENST00000340587	NM_199160	ENSP00000340137
ENSG00000146054	ENST00000393319	NM_203297	ENSP00000376994
ENSG00000172936	ENST00000424893	NM_001172568	ENSP00000389979
ENSG00000106852	ENST00000394319	NM_014368	ENSP00000377854
ENSG00000146054	ENST00000422067	NM_203295	ENSP00000391458
ENSG00000106852	ENST00000559895	NM_001242335	ENSP00000475927
ENSG00000106852	ENST00000541397	NM_001242333	ENSP00000441464
ENSG00000146054	ENST00000334421	NM_033342	ENSP00000334666
ENSG00000166105	ENST00000431683	NM_001080407	ENSP00000396615
ENSG00000172936	ENST00000495303	NM_001172566	ENSP00000417848
ENSG00000146054	ENST00000393315	NM_203296	ENSP00000376991
ENSG00000146054	ENST00000361809	NM_203294	ENSP00000355059
ENSG00000172936	ENST00000443433	NM_001172569	ENSP00000390565
ENSG00000196776	ENST00000355354	NM_198793	ENSP00000347512
ENSG00000101057	ENST00000217026	NM_002466	ENSP00000217026
ENSG00000101057	ENST00000396863	NM_001278610	ENSP00000380072
ENSG00000076641	ENST00000220597	NM_018440	ENSP00000220597
ENSG00000172936	ENST00000417037	NM_001172567	ENSP00000401399
ENSG00000196776	ENST00000361309	NM_001777	ENSP00000355361
ENSG00000119446	ENST00000417201	NM_033117	ENSP00000409315
ENSG00000160113	ENST00000291442	NM_005234	ENSP00000291442
ENSG00000241644	ENST00000013222	NM_006774	ENSP00000013222
ENSG00000241644	ENST00000013222	NM_001199219	ENSP00000013222
ENSG00000116985	ENST00000372827	NM_001720	ENSP00000361915
ENSG00000213593	ENST00000378312	NM_001144012	ENSP00000367562
ENSG00000140522	ENST00000268125	NM_000326	ENSP00000268125
ENSG00000164687	ENST00000297258	NM_001444	ENSP00000297258
ENSG00000213593	ENST00000278422	NM_015959	ENSP00000278422
ENSG00000175792	ENST00000322623	NM_003707	ENSP00000318297
ENSG00000198754	ENST00000327582	NM_022120	ENSP00000361914
ENSG00000124196	ENST00000373003	NM_176791	ENSP00000362094
ENSG00000124196	ENST00000373003	NM_001008901	ENSP00000362094
ENSG00000081026	ENST00000307546	NM_001142782	ENSP00000304604
ENSG00000081026	ENST00000369615	NM_152900	ENSP00000358628
ENSG00000165934	ENST00000298875	NM_017437	ENSP00000298875
ENSG00000028839	ENST00000237264	NM_004865	ENSP00000237264
ENSG00000028839	ENST00000237264	NM_001253676	ENSP00000237264
ENSG00000155926	ENST00000338087	NM_001045556	ENSP00000337548
ENSG00000155926	ENST00000427060	NM_006748	ENSP00000394049
ENSG00000132464	ENST00000396073	NM_031889	ENSP00000379383
ENSG00000111640	ENST00000229239	NM_002046	ENSP00000229239
ENSG00000155926	ENST00000395352	NM_001045557	ENSP00000378759
ENSG00000115919	ENST00000264170	NM_003937	ENSP00000264170
ENSG00000175267	ENST00000389398	NM_173615	ENSP00000374049
ENSG00000141034	ENST00000268719	NM_024052	ENSP00000268719
ENSG00000115919	ENST00000375773	NM_001032998	ENSP00000364928
ENSG00000125498	ENST00000336077	NM_014218	ENSP00000336769
ENSG00000115919	ENST00000409512	NM_001199241	ENSP00000386731
ENSG00000155926	ENST00000524345	NM_001282965	ENSP00000427928
ENSG00000155926	ENST00000517648	NM_001282964	ENSP00000428559
ENSG00000188389	ENST00000334409	NM_005018	ENSP00000335062
ENSG00000111640	ENST00000396858	NM_001256799	ENSP00000380067
ENSG00000124191	ENST00000341197	NM_001098797	ENSP00000344724
ENSG00000124191	ENST00000423191	NM_001098796	ENSP00000390278
ENSG00000221957	ENST00000339924	NM_001281971	ENSP00000340011
ENSG00000221957	ENST00000339924	NM_012314	ENSP00000340011
ENSG00000221883	ENST00000408959	NM_001123040	ENSP00000386193
ENSG00000124191	ENST00000372999	NM_032883	ENSP00000362090
ENSG00000147588	ENST00000256103	NM_002677	ENSP00000256103
ENSG00000124191	ENST00000358131	NM_001098798	ENSP00000350849
ENSG00000205784	ENST00000381781	NM_001080523	ENSP00000371200
ENSG00000188011	ENST00000343216	NM_173821	ENSP00000345374
ENSG00000186105	ENST00000334994	NM_181506	ENSP00000399441
ENSG00000205186	ENST00000379071	NM_001080526	ENSP00000368362
ENSG00000174292	ENST00000576812	NM_001251902	ENSP00000459799
ENSG00000130307	ENST00000252597	NM_031941	ENSP00000252597
ENSG00000174292	ENST00000311668	NM_003985	ENSP00000312309
ENSG00000165323	ENST00000409404	NM_001008781	ENSP00000387040
ENSG00000148187	ENST00000344641	NM_138777	ENSP00000343867
ENSG00000141570	ENST00000269385	NM_020649	ENSP00000269385
ENSG00000172939	ENST00000311806	NM_005109	ENSP00000311713
ENSG00000132465	ENST00000254801	NM_144646	ENSP00000254801
ENSG00000148187	ENST00000297908	NM_001173512	ENSP00000297908
ENSG00000148187	ENST00000394315	NM_199177	ENSP00000377850
ENSG00000221866	ENST00000423507	NM_001105543	ENSP00000392772
ENSG00000221866	ENST00000378539	NM_181775	ENSP00000367800
ENSG00000221866	ENST00000321063	NM_020911	ENSP00000323194
ENSG00000179051	ENST00000375436	NM_018715	ENSP00000364585
ENSG00000170323	ENST00000256104	NM_001442	ENSP00000256104
ENSG00000179051	ENST00000375433	NM_001136204	ENSP00000364582
ENSG00000146063	ENST00000351937	NM_201627	ENSP00000336749
ENSG00000146063	ENST00000315073	NM_033549	ENSP00000320869
ENSG00000106125	ENST00000265299	NM_032222	ENSP00000265299
ENSG00000134640	ENST00000257068	NM_005959	ENSP00000257068
ENSG00000127663	ENST00000159111	NM_015015	ENSP00000159111
ENSG00000164037	ENST00000394789	NM_001100874	ENSP00000378269
ENSG00000197416	ENST00000360464	NM_001105281	ENSP00000353650
ENSG00000164037	ENST00000296422	NM_139173	ENSP00000296422
ENSG00000132467	ENST00000254803	NM_020368	ENSP00000254803
ENSG00000157379	ENST00000288111	NM_001136050	ENSP00000288111
ENSG00000157379	ENST00000396813	NM_138452	ENSP00000380027
ENSG00000146411	ENST00000275230	NM_145176	ENSP00000275230
ENSG00000180773	ENST00000326402	NM_152313	ENSP00000317382
ENSG00000177479	ENST00000356401	NM_006321	ENSP00000348769
ENSG00000180773	ENST00000529184	NM_001286139	ENSP00000436570
ENSG00000043514	ENST00000316891	NM_017646	ENSP00000321810
ENSG00000183856	ENST00000361170	NM_178229	ENSP00000354451
ENSG00000234745	ENST00000412585	NM_005514	ENSP00000399168
ENSG00000240583	ENST00000311813	NM_198098	ENSP00000311165
ENSG00000240583	ENST00000409899	NM_001185062	ENSP00000386712
ENSG00000130821	ENST00000253122	NM_005629	ENSP00000253122
ENSG00000130821	ENST00000253122	NM_001142805	ENSP00000253122
ENSG00000240583	ENST00000409611	NM_001185061	ENSP00000387178
ENSG00000130821	ENST00000430077	NM_001142806	ENSP00000403041
ENSG00000240583	ENST00000441328	NM_001185060	ENSP00000405698
ENSG00000178394	ENST00000323865	NM_000524	ENSP00000316244
ENSG00000140090	ENST00000393265	NM_153648	ENSP00000376948
ENSG00000163681	ENST00000295952	NM_007159	ENSP00000295952
ENSG00000140090	ENST00000531433	NM_153647	ENSP00000433302
ENSG00000095303	ENST00000362012	NM_000962	ENSP00000354612
ENSG00000095303	ENST00000362012	NM_001271164	ENSP00000354612
ENSG00000095303	ENST00000362012	NM_080591	ENSP00000354612
ENSG00000095303	ENST00000362012	NM_001271367	ENSP00000354612
ENSG00000095303	ENST00000540753	NM_001271166	ENSP00000437709
ENSG00000095303	ENST00000540753	NM_001271368	ENSP00000437709
ENSG00000095303	ENST00000373698	NM_001271165	ENSP00000362802
ENSG00000140090	ENST00000298877	NM_153646	ENSP00000298877
ENSG00000185274	ENST00000333538	NM_022479	ENSP00000329654
ENSG00000136834	ENST00000259357	NM_001004451	ENSP00000259357
ENSG00000108591	ENST00000225729	NM_001388	ENSP00000225729
ENSG00000188554	ENST00000341165	NM_031862	ENSP00000343479
ENSG00000197233	ENST00000335302	NM_054107	ENSP00000335575
ENSG00000127922	ENST00000248566	NM_006304	ENSP00000248566
ENSG00000239590	ENST00000340750	NM_001004452	ENSP00000343521
ENSG00000104415	ENST00000250160	NM_003882	ENSP00000250160
ENSG00000171505	ENST00000304880	NM_012363	ENSP00000306974
ENSG00000104415	ENST00000519433	NM_001204870	ENSP00000429185
ENSG00000104415	ENST00000517423	NM_001204869	ENSP00000427744
ENSG00000116793	ENST00000393357	NM_006608	ENSP00000377025
ENSG00000188554	ENST00000590996	NM_005899	ENSP00000466667
ENSG00000159593	ENST00000359087	NM_003905	ENSP00000351990
ENSG00000159593	ENST00000359087	NM_001286500	ENSP00000351990
ENSG00000104415	ENST00000220856	NM_080838	ENSP00000220856
ENSG00000171501	ENST00000373688	NM_001004457	ENSP00000362792
ENSG00000171496	ENST00000304865	NM_001004454	ENSP00000306607
ENSG00000106128	ENST00000326139	NM_000823	ENSP00000320180
ENSG00000159593	ENST00000379463	NM_001018159	ENSP00000368776
ENSG00000165202	ENST00000297913	NM_012364	ENSP00000297913
ENSG00000159593	ENST00000394074	NM_001018160	ENSP00000377637
ENSG00000178974	ENST00000313833	NM_017943	ENSP00000313159
ENSG00000171484	ENST00000304833	NM_001004450	ENSP00000303151
ENSG00000188554	ENST00000422280	NM_031858	ENSP00000411250
ENSG00000178974	ENST00000440021	NM_152231	ENSP00000394117
ENSG00000173679	ENST00000309623	NM_001005236	ENSP00000310773
ENSG00000171481	ENST00000304820	NM_001005234	ENSP00000302863
ENSG00000140525	ENST00000300027	NM_018193	ENSP00000300027
ENSG00000167720	ENST00000344595	NM_021947	ENSP00000339435
ENSG00000136939	ENST00000259466	NM_001005235	ENSP00000259466
ENSG00000140525	ENST00000310775	NM_001113378	ENSP00000310842
ENSG00000149328	ENST00000535456	NM_138342	ENSP00000444628
ENSG00000126775	ENST00000247178	NM_014924	ENSP00000247178
ENSG00000171459	ENST00000304720	NM_001004453	ENSP00000304235
ENSG00000081019	ENST00000261441	NM_018364	ENSP00000261441
ENSG00000187862	ENST00000368236	NM_001105669	ENSP00000357219
ENSG00000119946	ENST00000356713	NM_020348	ENSP00000349147
ENSG00000148215	ENST00000373680	NM_001001923	ENSP00000362784
ENSG00000106554	ENST00000262570	NM_017812	ENSP00000262570
ENSG00000018189	ENST00000417478	NM_001130709	ENSP00000399771
ENSG00000196943	ENST00000267425	NM_174913	ENSP00000267425
ENSG00000196943	ENST00000396802	NM_001286367	ENSP00000380020
ENSG00000018189	ENST00000381006	NM_001037442	ENSP00000370394
ENSG00000136940	ENST00000259467	NM_005388	ENSP00000259467
ENSG00000074964	ENST00000361221	NM_018125	ENSP00000355060
ENSG00000074964	ENST00000375415	NM_001011722	ENSP00000364564
ENSG00000018189	ENST00000226328	NM_014961	ENSP00000226328
ENSG00000183166	ENST00000329008	NM_001017440	ENSP00000332498
ENSG00000165204	ENST00000277309	NM_080859	ENSP00000277309
ENSG00000183166	ENST00000395275	NM_031468	ENSP00000378690
ENSG00000164038	ENST00000394785	NM_178833	ENSP00000378265
ENSG00000132394	ENST00000254730	NM_021937	ENSP00000254730
ENSG00000164197	ENST00000296615	NM_178532	ENSP00000296615
ENSG00000149596	ENST00000372980	NM_020433	ENSP00000362071
ENSG00000179407	ENST00000319153	NM_153330	ENSP00000316053
ENSG00000149596	ENST00000342272	NM_175913	ENSP00000344590
ENSG00000164197	ENST00000389100	NM_001113561	ENSP00000373752
ENSG00000172940	ENST00000311856	NM_004256	ENSP00000310241
ENSG00000182521	ENST00000247219	NM_199047	ENSP00000247219
ENSG00000109956	ENST00000312527	NM_054025	ENSP00000307875
ENSG00000109956	ENST00000392580	NM_018644	ENSP00000376359
ENSG00000132823	ENST00000255174	NM_016470	ENSP00000255174
ENSG00000141582	ENST00000269397	NM_003655	ENSP00000269397
ENSG00000179348	ENST00000341105	NM_032638	ENSP00000345681
ENSG00000179348	ENST00000430265	NM_001145662	ENSP00000400259
ENSG00000118515	ENST00000367858	NM_001143676	ENSP00000356832
ENSG00000179348	ENST00000487848	NM_001145661	ENSP00000417074
ENSG00000118515	ENST00000413996	NM_001143678	ENSP00000396242
ENSG00000136305	ENST00000258807	NM_014430	ENSP00000258807
ENSG00000163382	ENST00000368235	NM_144772	ENSP00000357218
ENSG00000119682	ENST00000356357	NM_001039479	ENSP00000348714
ENSG00000186479	ENST00000334025	NM_001029875	ENSP00000334851
ENSG00000186479	ENST00000334025	NM_001271891	ENSP00000334851
ENSG00000186479	ENST00000334025	NM_001271890	ENSP00000334851
ENSG00000118515	ENST00000237305	NM_005627	ENSP00000237305
ENSG00000118515	ENST00000528577	NM_001143677	ENSP00000434450
ENSG00000197851	ENST00000356686	NM_001201450	ENSP00000349114
ENSG00000124194	ENST00000342560	NM_024034	ENSP00000341782
ENSG00000124194	ENST00000342560	NM_001256737	ENSP00000341782
ENSG00000197296	ENST00000396825	NM_001080472	ENSP00000380037
ENSG00000006377	ENST00000007660	NM_005222	ENSP00000007660
ENSG00000144671	ENST00000273173	NM_004803	ENSP00000273173
ENSG00000101074	ENST00000217043	NM_178491	ENSP00000217043
ENSG00000105393	ENST00000598188	NM_001288756	ENSP00000471605
ENSG00000165325	ENST00000298050	NM_181645	ENSP00000298050
ENSG00000105393	ENST00000359435	NM_001033549	ENSP00000352408
ENSG00000116990	ENST00000397332	NM_001033082	ENSP00000380494
ENSG00000116990	ENST00000397332	NM_001033081	ENSP00000380494
ENSG00000213906	ENST00000543919	NM_019839	ENSP00000445772
ENSG00000213906	ENST00000543919	NM_001164692	ENSP00000445772
ENSG00000105393	ENST00000601043	NM_014173	ENSP00000470920
ENSG00000166002	ENST00000298966	NM_020179	ENSP00000298966
ENSG00000116990	ENST00000429311	NM_005376	ENSP00000389358
ENSG00000182809	ENST00000483017	NM_001270837	ENSP00000426119
ENSG00000105393	ENST00000595632	NM_001288757	ENSP00000468834
ENSG00000167291	ENST00000310924	NM_019020	ENSP00000309794
ENSG00000182809	ENST00000329146	NM_001312	ENSP00000328521
ENSG00000167291	ENST00000576768	NM_001271844	ENSP00000461522
ENSG00000167291	ENST00000576768	NM_001271845	ENSP00000461522
ENSG00000189056	ENST00000428762	NM_005045	ENSP00000392423
ENSG00000182809	ENST00000550577	NM_001270841	ENSP00000446875
ENSG00000189056	ENST00000343529	NM_173054	ENSP00000345694
ENSG00000133731	ENST00000256108	NM_005536	ENSP00000256108
ENSG00000167291	ENST00000572862	NM_001271846	ENSP00000458766
ENSG00000133731	ENST00000311489	NM_001144879	ENSP00000311803
ENSG00000133731	ENST00000449740	NM_001144878	ENSP00000408526
ENSG00000168748	ENST00000338437	NM_005182	ENSP00000345659
ENSG00000168748	ENST00000394069	NM_001014435	ENSP00000377632
ENSG00000056586	ENST00000423239	NM_018835	ENSP00000411767
ENSG00000114446	ENST00000264538	NM_018010	ENSP00000264538
ENSG00000056586	ENST00000357244	NM_001100588	ENSP00000349783
ENSG00000060982	ENST00000261192	NM_005504	ENSP00000261192
ENSG00000060982	ENST00000261192	NM_001178091	ENSP00000261192
ENSG00000172840	ENST00000311765	NM_020786	ENSP00000309548
ENSG00000060982	ENST00000538118	NM_001178094	ENSP00000440817
ENSG00000120053	ENST00000370508	NM_002079	ENSP00000359539
ENSG00000060982	ENST00000342945	NM_001178092	ENSP00000339805
ENSG00000186130	ENST00000373659	NM_006626	ENSP00000362763
ENSG00000060982	ENST00000539282	NM_001178093	ENSP00000443459
ENSG00000105426	ENST00000357368	NM_002850	ENSP00000349932
ENSG00000105426	ENST00000348075	NM_130854	ENSP00000269907
ENSG00000105426	ENST00000353284	NM_130853	ENSP00000327313
ENSG00000105426	ENST00000353284	NM_130855	ENSP00000327313
ENSG00000145642	ENST00000389074	NM_001164442	ENSP00000373726
ENSG00000105880	ENST00000222598	NM_005221	ENSP00000222598
ENSG00000101076	ENST00000609795	NM_001030004	ENSP00000476609
ENSG00000101076	ENST00000457232	NM_175914	ENSP00000396216
ENSG00000101076	ENST00000457232	NM_001030003	ENSP00000396216
ENSG00000101076	ENST00000443598	NM_178850	ENSP00000410911
ENSG00000101076	ENST00000316099	NM_001258355	ENSP00000312987
ENSG00000101076	ENST00000316099	NM_178849	ENSP00000312987
ENSG00000101076	ENST00000316099	NM_000457	ENSP00000312987
ENSG00000101076	ENST00000316099	NM_001287183	ENSP00000312987
ENSG00000134242	ENST00000359785	NM_015967	ENSP00000352833
ENSG00000134242	ENST00000359785	NM_001193431	ENSP00000352833
ENSG00000134242	ENST00000528414	NM_012411	ENSP00000435176
ENSG00000104419	ENST00000323851	NM_006096	ENSP00000319977
ENSG00000168746	ENST00000372910	NM_001287807	ENSP00000362001
ENSG00000103319	ENST00000263026	NM_013302	ENSP00000263026
ENSG00000187838	ENST00000324822	NM_001201576	ENSP00000316021
ENSG00000131724	ENST00000371666	NM_001560	ENSP00000360730
ENSG00000104419	ENST00000414097	NM_001135242	ENSP00000404854
ENSG00000160818	ENST00000368232	NM_015590	ENSP00000357215
ENSG00000160818	ENST00000368232	NM_182679	ENSP00000357215
ENSG00000093217	ENST00000207870	NM_005108	ENSP00000207870
ENSG00000104419	ENST00000522476	NM_001258432	ENSP00000427894
ENSG00000187838	ENST00000574401	NM_020360	ENSP00000459019
ENSG00000075884	ENST00000295095	NM_018460	ENSP00000295095
ENSG00000131558	ENST00000393161	NM_001037126	ENSP00000376868
ENSG00000167721	ENST00000301364	NM_018128	ENSP00000301364
ENSG00000253598	ENST00000518568	NM_001010893	ENSP00000428612
ENSG00000168389	ENST00000372811	NM_032793	ENSP00000361898
ENSG00000168389	ENST00000372809	NM_001136493	ENSP00000361895
ENSG00000196636	ENST00000432641	NM_020186	ENSP00000414066
ENSG00000160117	ENST00000394458	NM_001278444	ENSP00000377971
ENSG00000160117	ENST00000394458	NM_152363	ENSP00000377971
ENSG00000160117	ENST00000394458	NM_001278445	ENSP00000377971
ENSG00000160117	ENST00000394458	NM_001278443	ENSP00000377971
ENSG00000104419	ENST00000537882	NM_001258433	ENSP00000437443
ENSG00000131558	ENST00000253861	NM_021807	ENSP00000253861
ENSG00000166004	ENST00000411936	NM_033395	ENSP00000406505
ENSG00000153006	ENST00000513458	NM_173829	ENSP00000427401
ENSG00000213903	ENST00000396789	NM_181657	ENSP00000380008
ENSG00000117148	ENST00000375406	NM_030812	ENSP00000364555
ENSG00000188761	ENST00000393316	NM_001010922	ENSP00000376992
ENSG00000006128	ENST00000319273	NM_003182	ENSP00000321106
ENSG00000006128	ENST00000350485	NM_013996	ENSP00000289576
ENSG00000204628	ENST00000512805	NM_006098	ENSP00000426909
ENSG00000006128	ENST00000346867	NM_013997	ENSP00000289574
ENSG00000119919	ENST00000344586	NM_145285	ENSP00000342828
ENSG00000117154	ENST00000251296	NM_032880	ENSP00000251296
ENSG00000139574	ENST00000267017	NM_003717	ENSP00000267017
ENSG00000140521	ENST00000268124	NM_001126131	ENSP00000268124
ENSG00000140521	ENST00000268124	NM_002693	ENSP00000268124
ENSG00000198685	ENST00000356020	NM_007354	ENSP00000348302
ENSG00000179023	ENST00000400664	NM_152375	ENSP00000383505
ENSG00000185825	ENST00000345046	NM_001256447	ENSP00000343458
ENSG00000185825	ENST00000458587	NM_001139441	ENSP00000392330
ENSG00000185825	ENST00000458587	NM_001139457	ENSP00000392330
ENSG00000114455	ENST00000491820	NM_001282558	ENSP00000418284
ENSG00000114455	ENST00000467562	NM_001282559	ENSP00000418345
ENSG00000185825	ENST00000441714	NM_005745	ENSP00000405417
ENSG00000114455	ENST00000357759	NM_007072	ENSP00000350402
ENSG00000114455	ENST00000467761	NM_001282556	ENSP00000419207
ENSG00000114455	ENST00000489514	NM_001282557	ENSP00000417856
ENSG00000124120	ENST00000262605	NM_001039199	ENSP00000262605
ENSG00000124120	ENST00000262605	NM_001261839	ENSP00000262605
ENSG00000124120	ENST00000372904	NM_024331	ENSP00000361995
ENSG00000009709	ENST00000375375	NM_002584	ENSP00000364524
ENSG00000009709	ENST00000375375	NM_013945	ENSP00000364524
ENSG00000078549	ENST00000304166	NM_001199636	ENSP00000306620
ENSG00000078549	ENST00000304166	NM_001199635	ENSP00000306620
ENSG00000078549	ENST00000304166	NM_001118	ENSP00000306620
ENSG00000009709	ENST00000420770	NM_001135254	ENSP00000403389
ENSG00000078549	ENST00000409363	NM_001199637	ENSP00000387335
ENSG00000132702	ENST00000255039	NM_021817	ENSP00000255039
ENSG00000179002	ENST00000375371	NM_152232	ENSP00000364520
ENSG00000141519	ENST00000397545	NM_017950	ENSP00000380679
ENSG00000058600	ENST00000299853	NM_001258033	ENSP00000299853
ENSG00000058600	ENST00000299853	NM_001258035	ENSP00000299853
ENSG00000058600	ENST00000299853	NM_018119	ENSP00000299853
ENSG00000058600	ENST00000418581	NM_001258034	ENSP00000399254
ENSG00000177981	ENST00000317697	NM_024095	ENSP00000320893
ENSG00000058600	ENST00000359210	NM_001258036	ENSP00000352140
ENSG00000104231	ENST00000523096	NM_001170796	ENSP00000430736
ENSG00000134262	ENST00000369569	NM_001253852	ENSP00000358582
ENSG00000104231	ENST00000220669	NM_024699	ENSP00000220669
ENSG00000132824	ENST00000342374	NM_006811	ENSP00000340243
ENSG00000164039	ENST00000296424	NM_020139	ENSP00000296424
ENSG00000132824	ENST00000255175	NM_198941	ENSP00000255175
ENSG00000141519	ENST00000374877	NM_001243342	ENSP00000364011
ENSG00000166589	ENST00000299752	NM_001204744	ENSP00000299752
ENSG00000166589	ENST00000299752	NM_004062	ENSP00000299752
ENSG00000166589	ENST00000299752	NM_001204745	ENSP00000299752
ENSG00000170653	ENST00000420353	NM_006856	ENSP00000399465
ENSG00000166589	ENST00000568632	NM_001204746	ENSP00000455263
ENSG00000134262	ENST00000256658	NM_006594	ENSP00000256658
ENSG00000134262	ENST00000256658	NM_001253853	ENSP00000256658
ENSG00000170653	ENST00000548118	NM_001206683	ENSP00000456858
ENSG00000170653	ENST00000591397	NM_001206682	ENSP00000465192
ENSG00000170653	ENST00000415113	NM_001130060	ENSP00000404880
ENSG00000183718	ENST00000327767	NM_032765	ENSP00000332152
ENSG00000104231	ENST00000519523	NM_001170797	ENSP00000429167
ENSG00000155287	ENST00000370495	NM_031212	ENSP00000359526
ENSG00000065809	ENST00000378470	NM_001282703	ENSP00000367731
ENSG00000065809	ENST00000378470	NM_001282702	ENSP00000367731
ENSG00000065809	ENST00000378470	NM_001282701	ENSP00000367731
ENSG00000065809	ENST00000378470	NM_001282700	ENSP00000367731
ENSG00000065809	ENST00000378470	NM_001282698	ENSP00000367731
ENSG00000065809	ENST00000378470	NM_001282697	ENSP00000367731
ENSG00000065809	ENST00000378470	NM_001282696	ENSP00000367731
ENSG00000065809	ENST00000378470	NM_001282695	ENSP00000367731
ENSG00000140743	ENST00000268383	NM_001802	ENSP00000268383
ENSG00000127220	ENST00000247706	NM_024527	ENSP00000247706
ENSG00000126777	ENST00000438792	NM_004986	ENSP00000391964
ENSG00000168734	ENST00000372894	NM_007066	ENSP00000361985
ENSG00000168734	ENST00000372892	NM_181804	ENSP00000361983
ENSG00000065809	ENST00000181796	NM_031453	ENSP00000181796
ENSG00000168734	ENST00000372891	NM_181805	ENSP00000361981
ENSG00000126777	ENST00000395314	NM_001079521	ENSP00000378725
ENSG00000168734	ENST00000372889	NM_001281444	ENSP00000361980
ENSG00000141258	ENST00000268989	NM_014853	ENSP00000268989
ENSG00000168734	ENST00000372886	NM_001281445	ENSP00000361977
ENSG00000141258	ENST00000426855	NM_001098509	ENSP00000415107
ENSG00000230178	ENST00000456475	NM_001005224	ENSP00000394282
ENSG00000101986	ENST00000218104	NM_000033	ENSP00000218104
ENSG00000105428	ENST00000222033	NM_181710	ENSP00000222033
ENSG00000118655	ENST00000369563	NM_022836	ENSP00000358576
ENSG00000130312	ENST00000252602	NM_023937	ENSP00000252602
ENSG00000159423	ENST00000290597	NM_170726	ENSP00000290597
ENSG00000163902	ENST00000296255	NM_002950	ENSP00000296255
ENSG00000159423	ENST00000375341	NM_003748	ENSP00000364490
ENSG00000159423	ENST00000538309	NM_001161504	ENSP00000442988
ENSG00000144821	ENST00000273353	NM_014981	ENSP00000273353
ENSG00000126777	ENST00000413890	NM_001079522	ENSP00000394992
ENSG00000126777	ENST00000413890	NM_001271014	ENSP00000394992
ENSG00000205544	ENST00000302422	NM_152766	ENSP00000301939
ENSG00000153015	ENST00000381070	NM_005869	ENSP00000370460
ENSG00000166592	ENST00000420652	NM_001128850	ENSP00000388744
ENSG00000166592	ENST00000420652	NM_004165	ENSP00000388744
ENSG00000140519	ENST00000268122	NM_016321	ENSP00000268122
ENSG00000130311	ENST00000359866	NM_024050	ENSP00000352928
ENSG00000130254	ENST00000252542	NM_014649	ENSP00000252542
ENSG00000075785	ENST00000265062	NM_004637	ENSP00000265062
ENSG00000129467	ENST00000310677	NM_001198568	ENSP00000312126
ENSG00000129467	ENST00000310677	NM_139247	ENSP00000312126
ENSG00000129467	ENST00000310677	NM_001198592	ENSP00000312126
ENSG00000254184	ENST00000435769	NM_001145440	ENSP00000477053
ENSG00000204520	ENST00000449934	NM_001177519	ENSP00000413079
ENSG00000169992	ENST00000302926	NM_020795	ENSP00000305288
ENSG00000198018	ENST00000370489	NM_020354	ENSP00000359520
ENSG00000074855	ENST00000159087	NM_020959	ENSP00000159087
ENSG00000166012	ENST00000448108	NM_024116	ENSP00000410409
ENSG00000196839	ENST00000372874	NM_000022	ENSP00000361965
ENSG00000166595	ENST00000422424	NM_016062	ENSP00000387471
ENSG00000164600	ENST00000297142	NM_022728	ENSP00000297142
ENSG00000100599	ENST00000216487	NM_024832	ENSP00000216487
ENSG00000132463	ENST00000254799	NM_002092	ENSP00000254799
ENSG00000169991	ENST00000455833	NM_001136265	ENSP00000387941
ENSG00000204516	ENST00000252229	NM_005931	ENSP00000252229
ENSG00000181323	ENST00000323675	NM_199339	ENSP00000315554
ENSG00000177875	ENST00000316554	NM_001013635	ENSP00000320849
ENSG00000132692	ENST00000329117	NM_021948	ENSP00000331210
ENSG00000196313	ENST00000395270	NM_001257190	ENSP00000378687
ENSG00000132463	ENST00000439371	NM_001098477	ENSP00000389219
ENSG00000172640	ENST00000310248	NM_001004134	ENSP00000308689
ENSG00000196313	ENST00000257622	NM_172020	ENSP00000257622
ENSG00000184560	ENST00000333870	NM_175734	ENSP00000328061
ENSG00000174460	ENST00000310164	NM_173798	ENSP00000308921
ENSG00000187166	ENST00000335017	NM_181788	ENSP00000334805
ENSG00000132692	ENST00000361588	NM_198427	ENSP00000354925
ENSG00000243716	ENST00000424340	NM_001135865	ENSP00000440703
ENSG00000172831	ENST00000417689	NM_198061	ENSP00000394452
ENSG00000172831	ENST00000317091	NM_003869	ENSP00000317842
ENSG00000140534	ENST00000560985	NM_152259	ENSP00000453306
ENSG00000070669	ENST00000394309	NM_133436	ENSP00000377846
ENSG00000070669	ENST00000437628	NM_001178077	ENSP00000414379
ENSG00000178467	ENST00000383729	NM_177939	ENSP00000373235
ENSG00000070669	ENST00000394308	NM_001178075	ENSP00000377845
ENSG00000070669	ENST00000394308	NM_001673	ENSP00000377845
ENSG00000180347	ENST00000407970	NM_194300	ENSP00000384416
ENSG00000180347	ENST00000407970	NM_001257967	ENSP00000384416
ENSG00000070669	ENST00000455086	NM_001178076	ENSP00000408472
ENSG00000178467	ENST00000343546	NM_177938	ENSP00000341422
ENSG00000064205	ENST00000190983	NM_003881	ENSP00000190983
ENSG00000167528	ENST00000448928	NM_001172682	ENSP00000394627
ENSG00000180347	ENST00000451887	NM_001257968	ENSP00000395835
ENSG00000167528	ENST00000547026	NM_001172681	ENSP00000449974
ENSG00000070669	ENST00000175506	NM_183356	ENSP00000175506
ENSG00000091536	ENST00000205890	NM_016239	ENSP00000205890
ENSG00000167528	ENST00000301042	NM_152320	ENSP00000301042
ENSG00000132688	ENST00000368223	NM_006617	ENSP00000357206
ENSG00000226397	ENST00000549828	NM_001101339	ENSP00000447146
ENSG00000155428	ENST00000285805	NM_198853	ENSP00000285805
ENSG00000166813	ENST00000394412	NM_198525	ENSP00000377934
ENSG00000182919	ENST00000528288	NM_014039	ENSP00000433721
ENSG00000114739	ENST00000352511	NM_001106	ENSP00000340361
ENSG00000124249	ENST00000372861	NM_022358	ENSP00000361952
ENSG00000175556	ENST00000371628	NM_001031855	ENSP00000360690
ENSG00000182919	ENST00000331239	NM_001286070	ENSP00000331209
ENSG00000182919	ENST00000331239	NM_001286069	ENSP00000331209
ENSG00000182919	ENST00000331239	NM_001286068	ENSP00000331209
ENSG00000182919	ENST00000331239	NM_001286067	ENSP00000331209
ENSG00000198753	ENST00000361971	NM_005393	ENSP00000355378
ENSG00000143320	ENST00000368222	NM_001878	ENSP00000357205
ENSG00000143320	ENST00000368222	NM_001199723	ENSP00000357205
ENSG00000119616	ENST00000341162	NM_015962	ENSP00000344393
ENSG00000175556	ENST00000304778	NM_024778	ENSP00000307732
ENSG00000198753	ENST00000538966	NM_001163257	ENSP00000442736
ENSG00000106341	ENST00000342032	NM_006658	ENSP00000340125
ENSG00000106341	ENST00000409146	NM_001145123	ENSP00000386459
ENSG00000101098	ENST00000372851	NM_001205317	ENSP00000361942
ENSG00000101098	ENST00000372851	NM_182970	ENSP00000361942
ENSG00000135390	ENST00000394349	NM_005176	ENSP00000377878
ENSG00000164695	ENST00000297265	NM_152284	ENSP00000297265
ENSG00000121964	ENST00000392869	NM_001284234	ENSP00000376608
ENSG00000121964	ENST00000409214	NM_001006636	ENSP00000386581
ENSG00000121964	ENST00000409214	NM_001284234	ENSP00000386581
ENSG00000135390	ENST00000338662	NM_001002031	ENSP00000340315
ENSG00000163507	ENST00000295746	NM_020890	ENSP00000295746
ENSG00000121964	ENST00000392867	NM_024659	ENSP00000376606
ENSG00000121964	ENST00000392871	NM_001284233	ENSP00000376610
ENSG00000121964	ENST00000415569	NM_001284238	ENSP00000401137
ENSG00000166819	ENST00000300055	NM_002666	ENSP00000300055
ENSG00000166819	ENST00000430628	NM_001145311	ENSP00000402167
ENSG00000143319	ENST00000313146	NM_030980	ENSP00000323424
ENSG00000178252	ENST00000395474	NM_018031	ENSP00000378857
ENSG00000181284	ENST00000323206	NM_178518	ENSP00000315387
ENSG00000121964	ENST00000542155	NM_001164629	ENSP00000438323
ENSG00000130299	ENST00000361619	NM_001195422	ENSP00000354598
ENSG00000166913	ENST00000353703	NM_139323	ENSP00000300161
ENSG00000130299	ENST00000324894	NM_133644	ENSP00000313818
ENSG00000130299	ENST00000324894	NM_032620	ENSP00000313818
ENSG00000166913	ENST00000372839	NM_003404	ENSP00000361930
ENSG00000104497	ENST00000353788	NM_152837	ENSP00000322631
ENSG00000161958	ENST00000293829	NM_004112	ENSP00000293829
ENSG00000130299	ENST00000600625	NM_001128855	ENSP00000473150
ENSG00000104497	ENST00000345957	NM_152836	ENSP00000322652
ENSG00000160633	ENST00000292123	NM_002967	ENSP00000292123
ENSG00000160633	ENST00000292123	NM_001201339	ENSP00000292123
ENSG00000160633	ENST00000292123	NM_001201338	ENSP00000292123
ENSG00000166821	ENST00000300056	NM_001271572	ENSP00000300056
ENSG00000166821	ENST00000300056	NM_003847	ENSP00000300056
ENSG00000166821	ENST00000300056	NM_001271573	ENSP00000300056
ENSG00000104497	ENST00000396330	NM_022133	ENSP00000379621
ENSG00000119929	ENST00000370476	NM_015960	ENSP00000359507
ENSG00000160633	ENST00000454510	NM_001201340	ENSP00000415895
ENSG00000177646	ENST00000308982	NM_014049	ENSP00000312618
ENSG00000163349	ENST00000369559	NM_152696	ENSP00000358572
ENSG00000130305	ENST00000428206	NM_001168348	ENSP00000393081
ENSG00000122254	ENST00000261374	NM_006043	ENSP00000261374
ENSG00000173542	ENST00000309395	NM_173468	ENSP00000310189
ENSG00000173542	ENST00000309395	NM_001244766	ENSP00000310189
ENSG00000130305	ENST00000438747	NM_001168347	ENSP00000388464
ENSG00000130305	ENST00000438747	NM_148956	ENSP00000388464
ENSG00000130305	ENST00000438747	NM_018044	ENSP00000388464
ENSG00000154678	ENST00000396193	NM_001191058	ENSP00000379496
ENSG00000154678	ENST00000396191	NM_001191057	ENSP00000379494
ENSG00000164815	ENST00000297431	NM_002553	ENSP00000297431
ENSG00000172828	ENST00000303334	NM_024922	ENSP00000304782
ENSG00000172828	ENST00000394037	NM_001185177	ENSP00000377602
ENSG00000154678	ENST00000321453	NM_001191059	ENSP00000318105
ENSG00000138778	ENST00000380026	NM_001286734	ENSP00000369365
ENSG00000154678	ENST00000396184	NM_005020	ENSP00000379487
ENSG00000164815	ENST00000447452	NM_181747	ENSP00000395747
ENSG00000154678	ENST00000396182	NM_001191056	ENSP00000379485
ENSG00000172828	ENST00000543856	NM_001185176	ENSP00000445559
ENSG00000163349	ENST00000340480	NM_198269	ENSP00000340956
ENSG00000138778	ENST00000265148	NM_001813	ENSP00000265148
ENSG00000163349	ENST00000369553	NM_181358	ENSP00000358566
ENSG00000213145	ENST00000392531	NM_001311	ENSP00000376315
ENSG00000140527	ENST00000268130	NM_020212	ENSP00000268130
ENSG00000118308	ENST00000354454	NM_006152	ENSP00000346442
ENSG00000140527	ENST00000560294	NM_001284395	ENSP00000453971
ENSG00000140527	ENST00000558000	NM_001284396	ENSP00000453022
ENSG00000163349	ENST00000369554	NM_198268	ENSP00000358567
ENSG00000139223	ENST00000266594	NM_012404	ENSP00000266594
ENSG00000143303	ENST00000368218	NM_001142560	ENSP00000357201
ENSG00000118308	ENST00000548766	NM_001204127	ENSP00000446496
ENSG00000103404	ENST00000219689	NM_020718	ENSP00000219689
ENSG00000250423	ENST00000402510	NM_020721	ENSP00000384670
ENSG00000118308	ENST00000547044	NM_001204126	ENSP00000450246
ENSG00000143303	ENST00000368216	NM_015997	ENSP00000357199
ENSG00000155530	ENST00000285928	NM_144648	ENSP00000285928
ENSG00000008513	ENST00000521180	NM_173344	ENSP00000428540
ENSG00000008513	ENST00000521180	NM_003033	ENSP00000428540
ENSG00000166828	ENST00000300061	NM_001039	ENSP00000300061
ENSG00000116774	ENST00000369551	NM_001286352	ENSP00000358564
ENSG00000116774	ENST00000320334	NM_020190	ENSP00000322273
ENSG00000049192	ENST00000381055	NM_197941	ENSP00000370443
ENSG00000170175	ENST00000306071	NM_000747	ENSP00000304290
ENSG00000184672	ENST00000522455	NM_001100392	ENSP00000430394
ENSG00000184672	ENST00000521695	NM_001100393	ENSP00000428667
ENSG00000184672	ENST00000521268	NM_173848	ENSP00000430367
ENSG00000184672	ENST00000518566	NM_001287243	ENSP00000430065
ENSG00000184672	ENST00000517638	NM_001100391	ENSP00000430128
ENSG00000184672	ENST00000523850	NM_001287244	ENSP00000428807
ENSG00000172824	ENST00000540947	NM_173815	ENSP00000444052
ENSG00000101856	ENST00000217971	NM_006667	ENSP00000217971
ENSG00000177627	ENST00000314014	NM_152319	ENSP00000316898
ENSG00000101856	ENST00000535419	NM_001282621	ENSP00000442821
ENSG00000157036	ENST00000287675	NM_005107	ENSP00000287675
ENSG00000172824	ENST00000540579	NM_001190201	ENSP00000441907
ENSG00000172824	ENST00000535696	NM_001190202	ENSP00000441644
ENSG00000157036	ENST00000422077	NM_001145464	ENSP00000404305
ENSG00000168447	ENST00000343070	NM_000336	ENSP00000345751
ENSG00000010295	ENST00000336604	NM_080730	ENSP00000337593
ENSG00000014919	ENST00000370483	NM_078470	ENSP00000359514
ENSG00000014919	ENST00000370483	NM_004376	ENSP00000359514
ENSG00000101104	ENST00000255136	NM_001124756	ENSP00000255136
ENSG00000010295	ENST00000356896	NM_001039670	ENSP00000349364
ENSG00000010295	ENST00000356896	NM_001193457	ENSP00000349364
ENSG00000130300	ENST00000252590	NM_031310	ENSP00000252590
ENSG00000204511	ENST00000376191	NM_001011700	ENSP00000365362
ENSG00000166823	ENST00000300057	NM_018670	ENSP00000300057
ENSG00000134207	ENST00000607941	NM_205848	ENSP00000476507
ENSG00000156136	ENST00000286648	NM_000788	ENSP00000286648
ENSG00000188095	ENST00000341735	NM_001039958	ENSP00000342392
ENSG00000130303	ENST00000252593	NM_004335	ENSP00000252593
ENSG00000143314	ENST00000368211	NM_024540	ENSP00000357194
ENSG00000143314	ENST00000368211	NM_145729	ENSP00000357194
ENSG00000130255	ENST00000347512	NM_033643	ENSP00000252543
ENSG00000146755	ENST00000333149	NM_001281450	ENSP00000327994
ENSG00000146755	ENST00000333149	NM_178125	ENSP00000327994
ENSG00000146755	ENST00000453152	NM_001281451	ENSP00000413875
ENSG00000130255	ENST00000394580	NM_015414	ENSP00000378081
ENSG00000134207	ENST00000369547	NM_001270805	ENSP00000358560
ENSG00000129465	ENST00000216274	NM_006871	ENSP00000216274
ENSG00000119596	ENST00000325680	NM_019589	ENSP00000324463
ENSG00000077713	ENST00000217909	NM_145305	ENSP00000217909
ENSG00000166825	ENST00000300060	NM_001150	ENSP00000300060
ENSG00000100600	ENST00000334869	NM_005606	ENSP00000334052
ENSG00000100600	ENST00000393218	NM_001008530	ENSP00000376911
ENSG00000168434	ENST00000307149	NM_153603	ENSP00000305442
ENSG00000171298	ENST00000390015	NM_001079804	ENSP00000374665
ENSG00000171298	ENST00000390015	NM_001079803	ENSP00000374665
ENSG00000171298	ENST00000302262	NM_000152	ENSP00000305692
ENSG00000025772	ENST00000372813	NM_006809	ENSP00000361900
ENSG00000012822	ENST00000430117	NM_001143682	ENSP00000397189
ENSG00000197376	ENST00000310194	NM_001005203	ENSP00000310632
ENSG00000174917	ENST00000309324	NM_205767	ENSP00000309561
ENSG00000012822	ENST00000262059	NM_020898	ENSP00000262059
ENSG00000167531	ENST00000301046	NM_002289	ENSP00000301046
ENSG00000141971	ENST00000543795	NM_138401	ENSP00000444653
ENSG00000114315	ENST00000232424	NM_005524	ENSP00000232424
ENSG00000066827	ENST00000520356	NM_001174158	ENSP00000427879
ENSG00000178149	ENST00000441576	NM_001276405	ENSP00000410623
ENSG00000066827	ENST00000520727	NM_001029939	ENSP00000427831
ENSG00000143321	ENST00000357325	NM_004494	ENSP00000349878
ENSG00000066827	ENST00000377838	NM_020863	ENSP00000367069
ENSG00000066827	ENST00000377838	NM_001174157	ENSP00000367069
ENSG00000067955	ENST00000290858	NM_001755	ENSP00000290858
ENSG00000067955	ENST00000290858	NM_022845	ENSP00000290858
ENSG00000143321	ENST00000368209	NM_001126051	ENSP00000357192
ENSG00000133739	ENST00000360375	NM_033402	ENSP00000353538
ENSG00000178149	ENST00000341949	NM_001009996	ENSP00000344989
ENSG00000178149	ENST00000313778	NM_018114	ENSP00000323265
ENSG00000066827	ENST00000520214	NM_001167583	ENSP00000428483
ENSG00000143321	ENST00000368206	NM_001126050	ENSP00000357189
ENSG00000197323	ENST00000358465	NM_015906	ENSP00000351250
ENSG00000101109	ENST00000372806	NM_006282	ENSP00000361892
ENSG00000205060	ENST00000378509	NM_032826	ENSP00000367770
ENSG00000197323	ENST00000369543	NM_033020	ENSP00000358556
ENSG00000005022	ENST00000317881	NM_001152	ENSP00000360671
ENSG00000077800	ENST00000431982	NM_001135211	ENSP00000416277
ENSG00000077800	ENST00000413573	NM_001281304	ENSP00000394952
ENSG00000077800	ENST00000252037	NM_003602	ENSP00000252037
ENSG00000125149	ENST00000219139	NM_025187	ENSP00000219139
ENSG00000116752	ENST00000369541	NM_005872	ENSP00000358554
ENSG00000188763	ENST00000344575	NM_003508	ENSP00000345785
ENSG00000188051	ENST00000341130	NM_001190844	ENSP00000342162
ENSG00000157823	ENST00000336418	NM_005829	ENSP00000338777
ENSG00000171773	ENST00000301944	NM_138454	ENSP00000305631
ENSG00000167733	ENST00000577917	NM_198705	ENSP00000463073
ENSG00000167733	ENST00000577917	NM_001267871	ENSP00000463073
ENSG00000167733	ENST00000577917	NM_198708	ENSP00000463073
ENSG00000167733	ENST00000581893	NM_001267869	ENSP00000464454
ENSG00000167733	ENST00000411793	NM_198704	ENSP00000398955
ENSG00000143294	ENST00000271526	NM_005973	ENSP00000271526
ENSG00000167733	ENST00000581773	NM_001267868	ENSP00000462975
ENSG00000124134	ENST00000306117	NM_002251	ENSP00000307694
ENSG00000167733	ENST00000423665	NM_198533	ENSP00000407154
ENSG00000139620	ENST00000420613	NM_017822	ENSP00000415436
ENSG00000009954	ENST00000339594	NM_032408	ENSP00000342434
ENSG00000167733	ENST00000342970	NM_198707	ENSP00000343451
ENSG00000175121	ENST00000372789	NM_145652	ENSP00000361875
ENSG00000167733	ENST00000339423	NM_198706	ENSP00000340436
ENSG00000250021	ENST00000398333	NM_001199058	ENSP00000381377
ENSG00000130304	ENST00000252595	NM_198580	ENSP00000252595
ENSG00000184343	ENST00000370101	NM_001170760	ENSP00000359119
ENSG00000184343	ENST00000370101	NM_014370	ENSP00000359119
ENSG00000168703	ENST00000372785	NM_080869	ENSP00000361871
ENSG00000184343	ENST00000393786	NM_001170761	ENSP00000377376
ENSG00000185347	ENST00000329886	NM_001198983	ENSP00000333010
ENSG00000175984	ENST00000393276	NM_198459	ENSP00000376957
ENSG00000175984	ENST00000393274	NM_001256404	ENSP00000376955
ENSG00000237172	ENST00000449549	NM_033309	ENSP00000400157
ENSG00000242498	ENST00000357484	NM_182616	ENSP00000350075
ENSG00000242498	ENST00000357484	NM_001282380	ENSP00000350075
ENSG00000169836	ENST00000304883	NM_001059	ENSP00000303325
ENSG00000185347	ENST00000392527	NM_001134877	ENSP00000376312
ENSG00000124102	ENST00000243924	NM_002638	ENSP00000243924
ENSG00000102871	ENST00000345057	NM_003789	ENSP00000341268
ENSG00000185347	ENST00000392522	NM_001134875	ENSP00000376307
ENSG00000168772	ENST00000394767	NM_025212	ENSP00000378248
ENSG00000185347	ENST00000354560	NM_001134876	ENSP00000346568
ENSG00000124233	ENST00000372781	NM_003007	ENSP00000361867
ENSG00000103365	ENST00000309859	NM_015044	ENSP00000311962
ENSG00000135722	ENST00000519917	NM_018378	ENSP00000430490
ENSG00000140548	ENST00000268154	NM_198526	ENSP00000268154
ENSG00000114656	ENST00000265068	NM_020741	ENSP00000265068
ENSG00000124157	ENST00000372769	NM_003008	ENSP00000361855
ENSG00000130313	ENST00000252603	NM_012088	ENSP00000252603
ENSG00000198919	ENST00000361582	NM_014648	ENSP00000355028
ENSG00000198563	ENST00000458640	NM_080598	ENSP00000416269
ENSG00000198563	ENST00000396172	NM_004640	ENSP00000379475
ENSG00000136044	ENST00000258530	NM_001251904	ENSP00000258530
ENSG00000136044	ENST00000258530	NM_018171	ENSP00000258530
ENSG00000080493	ENST00000264485	NM_001098484	ENSP00000264485
ENSG00000080493	ENST00000340595	NM_003759	ENSP00000344272
ENSG00000116748	ENST00000369538	NM_001172626	ENSP00000358551
ENSG00000174282	ENST00000380599	NM_001128833	ENSP00000369973
ENSG00000080493	ENST00000425175	NM_001134742	ENSP00000393557
ENSG00000103356	ENST00000449606	NM_001083614	ENSP00000395196
ENSG00000174282	ENST00000311403	NM_020899	ENSP00000307858
ENSG00000027869	ENST00000368198	NM_001161442	ENSP00000357181
ENSG00000116748	ENST00000353928	NM_000036	ENSP00000316520
ENSG00000259224	ENST00000412468	NM_001102614	ENSP00000396523
ENSG00000136044	ENST00000539978	NM_001251905	ENSP00000444472
ENSG00000085662	ENST00000285930	NM_001628	ENSP00000285930
ENSG00000213281	ENST00000369535	NM_002524	ENSP00000358548
ENSG00000027869	ENST00000368199	NM_001161444	ENSP00000357182
ENSG00000027869	ENST00000368199	NM_001161443	ENSP00000357182
ENSG00000027869	ENST00000368199	NM_003975	ENSP00000357182
ENSG00000018610	ENST00000320339	NM_001170569	ENSP00000320345
ENSG00000168769	ENST00000305737	NM_017628	ENSP00000306705
ENSG00000018610	ENST00000371594	NM_022101	ENSP00000360652
ENSG00000018610	ENST00000536133	NM_001170570	ENSP00000441786
ENSG00000127481	ENST00000375254	NM_020765	ENSP00000364403
ENSG00000168769	ENST00000380013	NM_001127208	ENSP00000369351
ENSG00000103353	ENST00000395878	NM_019116	ENSP00000379217
ENSG00000027869	ENST00000392306	NM_001161441	ENSP00000376123
ENSG00000182054	ENST00000330062	NM_002168	ENSP00000331897
ENSG00000181222	ENST00000322644	NM_000937	ENSP00000314949
ENSG00000114654	ENST00000436022	NM_024768	ENSP00000414597
ENSG00000169704	ENST00000307395	NM_000174	ENSP00000303942
ENSG00000077721	ENST00000371558	NM_003336	ENSP00000360613
ENSG00000077721	ENST00000371558	NM_181762	ENSP00000360613
ENSG00000077721	ENST00000371558	NM_001282161	ENSP00000360613
ENSG00000111641	ENST00000382421	NM_001258309	ENSP00000371858
ENSG00000124107	ENST00000338380	NM_003064	ENSP00000342082
ENSG00000077721	ENST00000371569	NM_181777	ENSP00000360624
ENSG00000178772	ENST00000323830	NM_001080513	ENSP00000319464
ENSG00000111641	ENST00000545200	NM_001258310	ENSP00000439422
ENSG00000187416	ENST00000424859	NM_199000	ENSP00000393128
ENSG00000111641	ENST00000399466	NM_001033714	ENSP00000382392
ENSG00000111641	ENST00000322166	NM_001258308	ENSP00000313272
ENSG00000111641	ENST00000322166	NM_006170	ENSP00000313272
ENSG00000172780	ENST00000315150	NM_198490	ENSP00000319781
ENSG00000172780	ENST00000315150	NM_001204888	ENSP00000319781
ENSG00000172780	ENST00000393304	NM_001204886	ENSP00000376981
ENSG00000172780	ENST00000393308	NM_001204885	ENSP00000376985
ENSG00000172780	ENST00000393307	NM_001204884	ENSP00000376984
ENSG00000172780	ENST00000393305	NM_001204883	ENSP00000376982
ENSG00000172780	ENST00000476465	NM_001204887	ENSP00000427632
ENSG00000042429	ENST00000251871	NM_004268	ENSP00000251871
ENSG00000091542	ENST00000399138	NM_017758	ENSP00000382091
ENSG00000023839	ENST00000370449	NM_000392	ENSP00000359478
ENSG00000102878	ENST00000264009	NM_001040667	ENSP00000264009
ENSG00000102878	ENST00000421453	NM_001538	ENSP00000408815
ENSG00000172061	ENST00000347624	NM_130830	ENSP00000306276
ENSG00000172061	ENST00000439944	NM_001135057	ENSP00000389128
ENSG00000214376	ENST00000409977	NM_001144871	ENSP00000386607
ENSG00000136068	ENST00000490882	NM_001164317	ENSP00000420213
ENSG00000136068	ENST00000295956	NM_001457	ENSP00000295956
ENSG00000136068	ENST00000358537	NM_001164319	ENSP00000351339
ENSG00000133740	ENST00000416274	NM_001083588	ENSP00000398124
ENSG00000133740	ENST00000416274	NM_001951	ENSP00000398124
ENSG00000136068	ENST00000429972	NM_001164318	ENSP00000415599
ENSG00000133740	ENST00000521429	NM_001083589	ENSP00000428606
ENSG00000106635	ENST00000223368	NM_001707	ENSP00000223368
ENSG00000106635	ENST00000411832	NM_001197244	ENSP00000393230
ENSG00000124159	ENST00000360607	NM_030590	ENSP00000353819
ENSG00000131899	ENST00000316843	NM_004140	ENSP00000321537
ENSG00000124159	ENST00000353917	NM_030592	ENSP00000243983
ENSG00000178732	ENST00000323007	NM_004488	ENSP00000319286
ENSG00000124159	ENST00000537548	NM_003833	ENSP00000440328
ENSG00000181333	ENST00000315765	NM_001098672	ENSP00000313699
ENSG00000261796	ENST00000418265	NM_001204890	ENSP00000411822
ENSG00000139946	ENST00000267460	NM_021255	ENSP00000267460
ENSG00000110218	ENST00000227638	NM_015368	ENSP00000227638
ENSG00000135175	ENST00000257627	NM_006188	ENSP00000257627
ENSG00000183560	ENST00000440961	NM_001199206	ENSP00000416935
ENSG00000070444	ENST00000174618	NM_020310	ENSP00000174618
ENSG00000124232	ENST00000343694	NM_001281449	ENSP00000341243
ENSG00000124232	ENST00000343694	NM_014276	ENSP00000341243
ENSG00000124232	ENST00000343694	NM_001281448	ENSP00000341243
ENSG00000196365	ENST00000360614	NM_004793	ENSP00000353826
ENSG00000196365	ENST00000593119	NM_001276479	ENSP00000468541
ENSG00000123901	ENST00000243673	NM_016540	ENSP00000243673
ENSG00000240682	ENST00000393295	NM_001199469	ENSP00000376973
ENSG00000240682	ENST00000393295	NM_020701	ENSP00000376973
ENSG00000196365	ENST00000540670	NM_001276480	ENSP00000441523
ENSG00000067829	ENST00000370092	NM_174869	ENSP00000359110
ENSG00000124145	ENST00000372733	NM_002999	ENSP00000361818
ENSG00000067829	ENST00000217901	NM_004135	ENSP00000217901
ENSG00000184986	ENST00000392519	NM_025268	ENSP00000376304
ENSG00000164715	ENST00000297293	NM_014916	ENSP00000297293
ENSG00000123364	ENST00000243056	NM_017410	ENSP00000243056
ENSG00000204070	ENST00000372727	NM_001197129	ENSP00000361812
ENSG00000204070	ENST00000243918	NM_033542	ENSP00000243918
ENSG00000004779	ENST00000007516	NM_005003	ENSP00000007516
ENSG00000204070	ENST00000426004	NM_001099791	ENSP00000416506
ENSG00000198074	ENST00000359579	NM_020299	ENSP00000352584
ENSG00000123407	ENST00000243103	NM_173860	ENSP00000243103
ENSG00000169554	ENST00000558170	NM_014795	ENSP00000454157
ENSG00000127804	ENST00000263092	NM_024086	ENSP00000263092
ENSG00000123388	ENST00000243082	NM_014212	ENSP00000243082
ENSG00000169554	ENST00000539609	NM_001171653	ENSP00000443792
ENSG00000070269	ENST00000261556	NM_017799	ENSP00000261556
ENSG00000180535	ENST00000314018	NM_177455	ENSP00000326391
ENSG00000083093	ENST00000261584	NM_024675	ENSP00000261584
ENSG00000180818	ENST00000303460	NM_017409	ENSP00000307321
ENSG00000005483	ENST00000311117	NM_182931	ENSP00000312379
ENSG00000227471	ENST00000457545	NM_001080538	ENSP00000389289
ENSG00000167483	ENST00000332386	NM_001098524	ENSP00000333447
ENSG00000167483	ENST00000335393	NM_173544	ENSP00000335040
ENSG00000178057	ENST00000326912	NM_199074	ENSP00000323003
ENSG00000166847	ENST00000300087	NM_032486	ENSP00000300087
ENSG00000166847	ENST00000300087	NM_001199743	ENSP00000300087
ENSG00000178057	ENST00000326925	NM_199069	ENSP00000323076
ENSG00000178057	ENST00000395458	NM_199073	ENSP00000378843
ENSG00000178057	ENST00000451378	NM_199070	ENSP00000402465
ENSG00000166847	ENST00000568272	NM_001199011	ENSP00000455685
ENSG00000198400	ENST00000392302	NM_001007792	ENSP00000376120
ENSG00000020922	ENST00000323929	NM_005591	ENSP00000325863
ENSG00000020922	ENST00000323977	NM_005590	ENSP00000326094
ENSG00000009307	ENST00000339438	NM_007158	ENSP00000342408
ENSG00000133657	ENST00000256031	NM_024524	ENSP00000256031
ENSG00000005483	ENST00000257745	NM_018682	ENSP00000257745
ENSG00000009307	ENST00000438362	NM_001242891	ENSP00000407724
ENSG00000009307	ENST00000358528	NM_001007553	ENSP00000351329
ENSG00000009307	ENST00000261443	NM_001242893	ENSP00000261443
ENSG00000198400	ENST00000368196	NM_001012331	ENSP00000357179
ENSG00000185033	ENST00000332496	NM_020210	ENSP00000332204
ENSG00000009307	ENST00000369530	NM_001130523	ENSP00000358543
ENSG00000198400	ENST00000524377	NM_002529	ENSP00000431418
ENSG00000174898	ENST00000381624	NM_152784	ENSP00000371037
ENSG00000009307	ENST00000534699	NM_001242892	ENSP00000432958
ENSG00000185033	ENST00000411539	NM_198925	ENSP00000394720
ENSG00000205356	ENST00000447648	NM_015395	ENSP00000404923
ENSG00000168876	ENST00000544612	NM_017704	ENSP00000440396
ENSG00000129315	ENST00000261900	NM_001240	ENSP00000261900
ENSG00000129315	ENST00000261900	NM_001277842	ENSP00000261900
ENSG00000130309	ENST00000252599	NM_024656	ENSP00000252599
ENSG00000106638	ENST00000305632	NM_012453	ENSP00000307260
ENSG00000124251	ENST00000372726	NM_014477	ENSP00000361811
ENSG00000052723	ENST00000369528	NM_025073	ENSP00000358541
ENSG00000052723	ENST00000369528	NM_001102396	ENSP00000358541
ENSG00000119608	ENST00000556084	NM_001080408	ENSP00000451463
ENSG00000119608	ENST00000556489	NM_001243007	ENSP00000451223
ENSG00000166851	ENST00000300093	NM_005030	ENSP00000300093
ENSG00000123219	ENST00000514814	NM_001267038	ENSP00000422421
ENSG00000066455	ENST00000163416	NM_005113	ENSP00000163416
ENSG00000123219	ENST00000396679	NM_022145	ENSP00000379911
ENSG00000212123	ENST00000419421	NM_001134316	ENSP00000407653
ENSG00000100968	ENST00000413692	NM_001198967	ENSP00000388910
ENSG00000100968	ENST00000413692	NM_001136022	ENSP00000388910
ENSG00000140939	ENST00000432069	NM_001276312	ENSP00000399831
ENSG00000140939	ENST00000432069	NM_001276319	ENSP00000399831
ENSG00000140939	ENST00000432069	NM_001276309	ENSP00000399831
ENSG00000140939	ENST00000268605	NM_001185057	ENSP00000268605
ENSG00000140939	ENST00000268605	NM_003946	ENSP00000268605
ENSG00000027644	ENST00000368195	NM_014215	ENSP00000357178
ENSG00000134627	ENST00000299001	NM_152431	ENSP00000299001
ENSG00000196371	ENST00000358752	NM_002033	ENSP00000351602
ENSG00000100968	ENST00000554050	NM_001198965	ENSP00000451151
ENSG00000184988	ENST00000331615	NM_145041	ENSP00000330774
ENSG00000244274	ENST00000372723	NM_001048221	ENSP00000361808
ENSG00000244274	ENST00000372722	NM_001048222	ENSP00000361807
ENSG00000239697	ENST00000293825	NM_003809	ENSP00000293825
ENSG00000244274	ENST00000357275	NM_001197140	ENSP00000349822
ENSG00000178035	ENST00000326739	NM_000884	ENSP00000321584
ENSG00000100968	ENST00000250373	NM_004554	ENSP00000250373
ENSG00000244274	ENST00000372720	NM_018478	ENSP00000361805
ENSG00000244274	ENST00000372717	NM_001048224	ENSP00000361802
ENSG00000141543	ENST00000269349	NM_014740	ENSP00000269349
ENSG00000244274	ENST00000360981	NM_001048223	ENSP00000354250
ENSG00000244274	ENST00000360981	NM_001197139	ENSP00000354250
ENSG00000100968	ENST00000553879	NM_001198966	ENSP00000452349
ENSG00000244274	ENST00000372710	NM_001048226	ENSP00000361795
ENSG00000244274	ENST00000372710	NM_001048225	ENSP00000361795
ENSG00000100968	ENST00000422617	NM_001288802	ENSP00000396788
ENSG00000138777	ENST00000341695	NM_176869	ENSP00000343885
ENSG00000138777	ENST00000348706	NM_006903	ENSP00000313061
ENSG00000196123	ENST00000563902	NM_001040715	ENSP00000456838
ENSG00000185043	ENST00000328649	NM_006384	ENSP00000333873
ENSG00000185043	ENST00000328649	NM_001277764	ENSP00000333873
ENSG00000138777	ENST00000354147	NM_176867	ENSP00000340352
ENSG00000138777	ENST00000432483	NM_176866	ENSP00000389957
ENSG00000166025	ENST00000433060	NM_130847	ENSP00000387739
ENSG00000141994	ENST00000320699	NM_001161619	ENSP00000315558
ENSG00000141994	ENST00000309061	NM_020175	ENSP00000311977
ENSG00000177731	ENST00000327031	NM_002018	ENSP00000324573
ENSG00000198218	ENST00000395443	NM_198880	ENSP00000378830
ENSG00000177731	ENST00000545457	NM_001256265	ENSP00000438536
ENSG00000106355	ENST00000450169	NM_012322	ENSP00000410758
ENSG00000106355	ENST00000450169	NM_001130710	ENSP00000410758
ENSG00000198218	ENST00000357496	NM_017730	ENSP00000350094
ENSG00000177731	ENST00000579294	NM_001256264	ENSP00000463534
ENSG00000106355	ENST00000409952	NM_001139499	ENSP00000387126
ENSG00000174233	ENST00000550422	NM_020983	ENSP00000446730
ENSG00000174233	ENST00000307885	NM_015270	ENSP00000311405
ENSG00000131773	ENST00000355849	NM_006558	ENSP00000348108
ENSG00000198765	ENST00000369522	NM_003176	ENSP00000358535
ENSG00000198765	ENST00000369522	NM_001282541	ENSP00000358535
ENSG00000163515	ENST00000295755	NM_032579	ENSP00000295755
ENSG00000118307	ENST00000354189	NM_001082972	ENSP00000346126
ENSG00000118307	ENST00000395987	NM_018272	ENSP00000379310
ENSG00000118307	ENST00000320267	NM_001082973	ENSP00000313141
ENSG00000118307	ENST00000395990	NM_001204102	ENSP00000379313
ENSG00000163519	ENST00000295756	NM_016388	ENSP00000295756
ENSG00000118307	ENST00000545133	NM_001204101	ENSP00000437373
ENSG00000197757	ENST00000394331	NM_153693	ENSP00000377864
ENSG00000134398	ENST00000256797	NM_033266	ENSP00000256797
ENSG00000134200	ENST00000256592	NM_000549	ENSP00000256592
ENSG00000134200	ENST00000256592	NM_001277991	ENSP00000256592
ENSG00000197757	ENST00000243108	NM_004503	ENSP00000243108
ENSG00000124155	ENST00000279036	NM_015937	ENSP00000279036
ENSG00000127463	ENST00000477853	NM_001271427	ENSP00000420608
ENSG00000127463	ENST00000477853	NM_001271428	ENSP00000420608
ENSG00000127463	ENST00000477853	NM_015047	ENSP00000420608
ENSG00000124155	ENST00000279035	NM_001184730	ENSP00000279035
ENSG00000166869	ENST00000300113	NM_022097	ENSP00000300113
ENSG00000124155	ENST00000372689	NM_001184729	ENSP00000361774
ENSG00000127463	ENST00000375208	NM_001271429	ENSP00000364354
ENSG00000171119	ENST00000303212	NM_004558	ENSP00000302648
ENSG00000141527	ENST00000570421	NM_001257970	ENSP00000461806
ENSG00000100604	ENST00000216492	NM_001275	ENSP00000216492
ENSG00000124155	ENST00000543458	NM_001184728	ENSP00000441577
ENSG00000141527	ENST00000344227	NM_024110	ENSP00000344549
ENSG00000134198	ENST00000369516	NM_005725	ENSP00000358529
ENSG00000186280	ENST00000335080	NM_018039	ENSP00000334181
ENSG00000147724	ENST00000395297	NM_015912	ENSP00000378710
ENSG00000169714	ENST00000502976	NM_001127194	ENSP00000421323
ENSG00000169714	ENST00000502976	NM_001127196	ENSP00000421323
ENSG00000169714	ENST00000502976	NM_001127195	ENSP00000421323
ENSG00000183208	ENST00000558017	NM_001013657	ENSP00000452793
ENSG00000007168	ENST00000397195	NM_000430	ENSP00000380378
ENSG00000235268	ENST00000450979	NM_001161630	ENSP00000397239
ENSG00000169714	ENST00000422453	NM_003418	ENSP00000410619
ENSG00000169714	ENST00000422453	NM_001127193	ENSP00000410619
ENSG00000169714	ENST00000422453	NM_001127192	ENSP00000410619
ENSG00000271885	ENST00000529911	NM_032102	ENSP00000475842
ENSG00000134259	ENST00000369512	NM_002506	ENSP00000358525
ENSG00000187800	ENST00000292357	NM_001080471	ENSP00000292357
ENSG00000149218	ENST00000278505	NM_015036	ENSP00000278505
ENSG00000130477	ENST00000519716	NM_001080421	ENSP00000429562
ENSG00000213471	ENST00000339615	NM_001029964	ENSP00000345294
ENSG00000115239	ENST00000263634	NM_016115	ENSP00000263634
ENSG00000172331	ENST00000344924	NM_001724	ENSP00000342032
ENSG00000166501	ENST00000321728	NM_212535	ENSP00000318315
ENSG00000172331	ENST00000393132	NM_199186	ENSP00000376840
ENSG00000180879	ENST00000320857	NM_001204526	ENSP00000317331
ENSG00000166501	ENST00000303531	NM_002738	ENSP00000305355
ENSG00000180879	ENST00000370087	NM_001204527	ENSP00000359104
ENSG00000182768	ENST00000379095	NM_001033088	ENSP00000368389
ENSG00000180879	ENST00000370086	NM_006280	ENSP00000359103
ENSG00000009950	ENST00000313375	NM_032953	ENSP00000320886
ENSG00000009950	ENST00000313375	NM_032951	ENSP00000320886
ENSG00000009950	ENST00000354613	NM_032954	ENSP00000346629
ENSG00000009950	ENST00000354613	NM_032952	ENSP00000346629
ENSG00000149212	ENST00000536441	NM_144665	ENSP00000441927
ENSG00000115239	ENST00000406687	NM_001201965	ENSP00000384728
ENSG00000149212	ENST00000278499	NM_001271594	ENSP00000278499
ENSG00000113593	ENST00000261308	NM_001278927	ENSP00000261308
ENSG00000113593	ENST00000261308	NM_015342	ENSP00000261308
ENSG00000173218	ENST00000310260	NM_001172412	ENSP00000310800
ENSG00000196391	ENST00000354377	NM_001004309	ENSP00000346348
ENSG00000180806	ENST00000303450	NM_006897	ENSP00000302836
ENSG00000115239	ENST00000394717	NM_145863	ENSP00000378206
ENSG00000173218	ENST00000355485	NM_001172411	ENSP00000347672
ENSG00000173218	ENST00000355485	NM_138959	ENSP00000347672
ENSG00000156413	ENST00000286955	NM_001040701	ENSP00000286955
ENSG00000115239	ENST00000352846	NM_001164165	ENSP00000313756
ENSG00000113593	ENST00000535264	NM_001278926	ENSP00000442371
ENSG00000179044	ENST00000314586	NM_178516	ENSP00000325674
ENSG00000113593	ENST00000538977	NM_001278929	ENSP00000444496
ENSG00000156413	ENST00000318336	NM_000150	ENSP00000313398
ENSG00000165588	ENST00000339475	NM_001270524	ENSP00000343819
ENSG00000165588	ENST00000339475	NM_021728	ENSP00000343819
ENSG00000165588	ENST00000339475	NM_001270523	ENSP00000343819
ENSG00000165588	ENST00000339475	NM_001270525	ENSP00000343819
ENSG00000138472	ENST00000261047	NM_005459	ENSP00000261047
ENSG00000067840	ENST00000164640	NM_032512	ENSP00000164640
ENSG00000119689	ENST00000334220	NM_001933	ENSP00000335304
ENSG00000248871	ENST00000293826	NM_172089	ENSP00000293826
ENSG00000160838	ENST00000337428	NM_144702	ENSP00000336661
ENSG00000077458	ENST00000358780	NM_144664	ENSP00000351631
ENSG00000118729	ENST00000261448	NM_001232	ENSP00000261448
ENSG00000171124	ENST00000458379	NM_001097641	ENSP00000416443
ENSG00000171124	ENST00000589918	NM_001097640	ENSP00000468123
ENSG00000171124	ENST00000303225	NM_000149	ENSP00000305603
ENSG00000171124	ENST00000589620	NM_001097639	ENSP00000465804
ENSG00000185267	ENST00000465530	NM_001029954	ENSP00000419395
ENSG00000205250	ENST00000379378	NM_001950	ENSP00000368686
ENSG00000164713	ENST00000539286	NM_001159491	ENSP00000440936
ENSG00000177551	ENST00000320238	NM_005599	ENSP00000322087
ENSG00000177551	ENST00000320238	NM_001111061	ENSP00000322087
ENSG00000164713	ENST00000297290	NM_015379	ENSP00000297290
ENSG00000130383	ENST00000588525	NM_002034	ENSP00000466880
ENSG00000175906	ENST00000320033	NM_001661	ENSP00000322628
ENSG00000006116	ENST00000005284	NM_006539	ENSP00000005284
ENSG00000161955	ENST00000396542	NM_001198624	ENSP00000379792
ENSG00000053372	ENST00000330263	NM_016183	ENSP00000364320
ENSG00000161955	ENST00000349228	NM_172087	ENSP00000314455
ENSG00000161955	ENST00000338784	NM_003808	ENSP00000343505
ENSG00000161955	ENST00000396545	NM_172088	ENSP00000379794
ENSG00000161955	ENST00000380535	NM_001198623	ENSP00000369908
ENSG00000107554	ENST00000324109	NM_015221	ENSP00000315659
ENSG00000163393	ENST00000369503	NM_018420	ENSP00000358515
ENSG00000140575	ENST00000268182	NM_003870	ENSP00000268182
ENSG00000173212	ENST00000369500	NM_152367	ENSP00000358512
ENSG00000130479	ENST00000324096	NM_018174	ENSP00000325313
ENSG00000101443	ENST00000372676	NM_006103	ENSP00000361761
ENSG00000169436	ENST00000303045	NM_152888	ENSP00000303153
ENSG00000101446	ENST00000217428	NM_006652	ENSP00000217428
ENSG00000243543	ENST00000372670	NM_080827	ENSP00000361755
ENSG00000166037	ENST00000325542	NM_001243776	ENSP00000317902
ENSG00000166037	ENST00000325542	NM_014679	ENSP00000317902
ENSG00000121989	ENST00000241416	NM_001616	ENSP00000241416
ENSG00000121989	ENST00000241416	NM_001278579	ENSP00000241416
ENSG00000121989	ENST00000535787	NM_001278580	ENSP00000439988
ENSG00000166037	ENST00000325486	NM_001243777	ENSP00000317487
ENSG00000122786	ENST00000361901	NM_004342	ENSP00000354513
ENSG00000101448	ENST00000354280	NM_020398	ENSP00000361746
ENSG00000167535	ENST00000540990	NM_001206917	ENSP00000445495
ENSG00000122786	ENST00000361388	NM_033138	ENSP00000355000
ENSG00000122786	ENST00000361388	NM_033157	ENSP00000355000
ENSG00000167535	ENST00000536187	NM_001206916	ENSP00000444160
ENSG00000122786	ENST00000393118	NM_033140	ENSP00000376826
ENSG00000122786	ENST00000393118	NM_033139	ENSP00000376826
ENSG00000187522	ENST00000378372	NM_016299	ENSP00000367623
ENSG00000167535	ENST00000301050	NM_000725	ENSP00000301050
ENSG00000167535	ENST00000547230	NM_001206915	ENSP00000448304
ENSG00000162482	ENST00000361640	NM_012067	ENSP00000355377
ENSG00000187522	ENST00000437161	NM_001278205	ENSP00000390513
ENSG00000132361	ENST00000435359	NM_015229	ENSP00000388872
ENSG00000122257	ENST00000319715	NM_006910	ENSP00000317872
ENSG00000037965	ENST00000040584	NM_022658	ENSP00000040584
ENSG00000122257	ENST00000452655	NM_032626	ENSP00000390537
ENSG00000122257	ENST00000348022	NM_018703	ENSP00000316291
ENSG00000198353	ENST00000303406	NM_014620	ENSP00000305973
ENSG00000111642	ENST00000357008	NM_001273	ENSP00000349508
ENSG00000163399	ENST00000295598	NM_000701	ENSP00000295598
ENSG00000006453	ENST00000005260	NM_018842	ENSP00000005260
ENSG00000174886	ENST00000418389	NM_001193375	ENSP00000389160
ENSG00000102890	ENST00000393997	NM_024712	ENSP00000377566
ENSG00000174886	ENST00000308961	NM_175614	ENSP00000311740
ENSG00000053371	ENST00000235835	NM_003689	ENSP00000235835
ENSG00000172789	ENST00000312492	NM_018953	ENSP00000309336
ENSG00000163399	ENST00000537345	NM_001160233	ENSP00000445306
ENSG00000187650	ENST00000339485	NM_001017921	ENSP00000343348
ENSG00000163399	ENST00000369496	NM_001160234	ENSP00000358508
ENSG00000273266	ENST00000430889	NM_153633	ENSP00000399808
ENSG00000114487	ENST00000232603	NM_014429	ENSP00000232603
ENSG00000105519	ENST00000222125	NM_004058	ENSP00000222125
ENSG00000105519	ENST00000452990	NM_080590	ENSP00000403263
ENSG00000116815	ENST00000369489	NM_001779	ENSP00000358501
ENSG00000116815	ENST00000457047	NM_001144822	ENSP00000409080
ENSG00000123415	ENST00000508394	NM_001243788	ENSP00000424191
ENSG00000123415	ENST00000508394	NM_014311	ENSP00000424191
ENSG00000123415	ENST00000508394	NM_001243787	ENSP00000424191
ENSG00000123415	ENST00000514685	NM_001243790	ENSP00000421139
ENSG00000123415	ENST00000513838	NM_001243789	ENSP00000423629
ENSG00000123415	ENST00000243112	NM_001243791	ENSP00000243112
ENSG00000198208	ENST00000358328	NM_031464	ENSP00000351086
ENSG00000115947	ENST00000392857	NM_001190882	ENSP00000376597
ENSG00000115947	ENST00000392857	NM_002552	ENSP00000376597
ENSG00000115947	ENST00000392857	NM_001190879	ENSP00000376597
ENSG00000115947	ENST00000392857	NM_181741	ENSP00000376597
ENSG00000087053	ENST00000346299	NM_016156	ENSP00000345752
ENSG00000087053	ENST00000352297	NM_201281	ENSP00000343737
ENSG00000100605	ENST00000354313	NM_001142594	ENSP00000346272
ENSG00000100605	ENST00000556603	NM_001142593	ENSP00000451091
ENSG00000100605	ENST00000556603	NM_014216	ENSP00000451091
ENSG00000087053	ENST00000393223	NM_001243571	ENSP00000376915
ENSG00000087053	ENST00000393223	NM_201278	ENSP00000376915
ENSG00000183873	ENST00000413689	NM_001160160	ENSP00000410257
ENSG00000183873	ENST00000413689	NM_001099404	ENSP00000410257
ENSG00000115947	ENST00000264169	NM_181742	ENSP00000264169
ENSG00000115947	ENST00000536575	NM_001190881	ENSP00000441502
ENSG00000183873	ENST00000451551	NM_001160161	ENSP00000388797
ENSG00000183873	ENST00000443581	NM_000335	ENSP00000397915
ENSG00000183873	ENST00000443581	NM_198056	ENSP00000397915
ENSG00000183873	ENST00000425664	NM_001099405	ENSP00000416634
ENSG00000106236	ENST00000265634	NM_002523	ENSP00000265634
ENSG00000120054	ENST00000370418	NM_001308	ENSP00000359446
ENSG00000132694	ENST00000368194	NM_198236	ENSP00000357177
ENSG00000143061	ENST00000369486	NM_001007237	ENSP00000358498
ENSG00000205707	ENST00000381356	NM_001001660	ENSP00000370761
ENSG00000143061	ENST00000369483	NM_001542	ENSP00000358495
ENSG00000132694	ENST00000361409	NM_014784	ENSP00000354644
ENSG00000181789	ENST00000314797	NM_016128	ENSP00000325002
ENSG00000203864	ENST00000369482	NM_001013643	ENSP00000358494
ENSG00000161956	ENST00000321337	NM_015670	ENSP00000314029
ENSG00000040487	ENST00000375155	NM_017765	ENSP00000364297
ENSG00000067596	ENST00000262415	NM_004941	ENSP00000262415
ENSG00000040487	ENST00000375153	NM_001040125	ENSP00000364295
ENSG00000040487	ENST00000469076	NM_001287531	ENSP00000431417
ENSG00000040487	ENST00000400548	NM_001040126	ENSP00000383395
ENSG00000163530	ENST00000478945	NM_138815	ENSP00000417710
ENSG00000198910	ENST00000370060	NM_001278116	ENSP00000359077
ENSG00000105778	ENST00000318709	NM_015060	ENSP00000315568
ENSG00000172053	ENST00000306125	NM_001272073	ENSP00000307567
ENSG00000172053	ENST00000306125	NM_005051	ENSP00000307567
ENSG00000116824	ENST00000369478	NM_001767	ENSP00000358490
ENSG00000253831	ENST00000454449	NM_001004341	ENSP00000430271
ENSG00000121570	ENST00000335658	NM_018189	ENSP00000335306
ENSG00000198910	ENST00000370057	NM_024003	ENSP00000359074
ENSG00000198910	ENST00000370057	NM_000425	ENSP00000359074
ENSG00000166448	ENST00000339375	NM_001134450	ENSP00000341256
ENSG00000166448	ENST00000339375	NM_152913	ENSP00000341256
ENSG00000198910	ENST00000361981	NM_001143963	ENSP00000354712
ENSG00000166448	ENST00000345589	NM_001134451	ENSP00000330262
ENSG00000170852	ENST00000304056	NM_015483	ENSP00000302586
ENSG00000236699	ENST00000265154	NM_017700	ENSP00000265154
ENSG00000236699	ENST00000420470	NM_001242729	ENSP00000416125
ENSG00000094916	ENST00000209875	NM_012117	ENSP00000209875
ENSG00000133703	ENST00000311936	NM_004985	ENSP00000308495
ENSG00000094916	ENST00000439541	NM_001127321	ENSP00000401009
ENSG00000181523	ENST00000326317	NM_000199	ENSP00000314606
ENSG00000133703	ENST00000256078	NM_033360	ENSP00000256078
ENSG00000094916	ENST00000550411	NM_001127322	ENSP00000449207
ENSG00000134247	ENST00000393203	NM_020440	ENSP00000376899
ENSG00000031823	ENST00000340578	NM_007322	ENSP00000341483
ENSG00000031823	ENST00000340578	NM_003624	ENSP00000341483
ENSG00000031823	ENST00000340578	NM_007320	ENSP00000341483
ENSG00000117036	ENST00000368192	NM_001145312	ENSP00000357175
ENSG00000117036	ENST00000326786	NM_005240	ENSP00000327316
ENSG00000077549	ENST00000264203	NM_001206541	ENSP00000264203
ENSG00000077549	ENST00000375142	NM_001206540	ENSP00000364284
ENSG00000135250	ENST00000393651	NM_182692	ENSP00000377262
ENSG00000135250	ENST00000357311	NM_182691	ENSP00000349863
ENSG00000070367	ENST00000413566	NM_006544	ENSP00000389934
ENSG00000077549	ENST00000401084	NM_004930	ENSP00000383862
ENSG00000077549	ENST00000401084	NM_001282162	ENSP00000383862
ENSG00000135250	ENST00000489828	NM_001278273	ENSP00000419791
ENSG00000122642	ENST00000242209	NM_007270	ENSP00000242209
ENSG00000152936	ENST00000282881	NM_152590	ENSP00000282881
ENSG00000152936	ENST00000539744	NM_001256266	ENSP00000443132
ENSG00000152936	ENST00000458174	NM_001145728	ENSP00000407353
ENSG00000152936	ENST00000445693	NM_001145727	ENSP00000407043
ENSG00000152936	ENST00000413632	NM_001145729	ENSP00000393150
ENSG00000122642	ENST00000538336	NM_001284341	ENSP00000439250
ENSG00000184384	ENST00000524717	NM_032427	ENSP00000434552
ENSG00000122642	ENST00000490776	NM_001284343	ENSP00000441317
ENSG00000176428	ENST00000324941	NM_001077621	ENSP00000320416
ENSG00000165943	ENST00000298894	NM_022151	ENSP00000298894
ENSG00000134256	ENST00000256652	NM_004258	ENSP00000256652
ENSG00000134256	ENST00000256652	NM_001256106	ENSP00000256652
ENSG00000134256	ENST00000256652	NM_001256109	ENSP00000256652
ENSG00000134256	ENST00000256652	NM_001256111	ENSP00000256652
ENSG00000153485	ENST00000283534	NM_015676	ENSP00000283534
ENSG00000153485	ENST00000415050	NM_001098621	ENSP00000388431
ENSG00000113595	ENST00000231524	NM_001656	ENSP00000231524
ENSG00000113595	ENST00000381018	NM_033227	ENSP00000370406
ENSG00000113595	ENST00000274327	NM_033228	ENSP00000274327
ENSG00000053770	ENST00000261558	NM_018229	ENSP00000261558
ENSG00000149231	ENST00000542662	NM_024725	ENSP00000444010
ENSG00000119630	ENST00000555567	NM_002632	ENSP00000451040
ENSG00000119630	ENST00000553716	NM_001207012	ENSP00000451413
ENSG00000176410	ENST00000395176	NM_032317	ENSP00000378605
ENSG00000183340	ENST00000332349	NM_001261833	ENSP00000333350
ENSG00000183340	ENST00000458427	NM_003772	ENSP00000389989
ENSG00000213760	ENST00000376151	NM_001204078	ENSP00000365321
ENSG00000213760	ENST00000303892	NM_138282	ENSP00000302194
ENSG00000213760	ENST00000303892	NM_130463	ENSP00000302194
ENSG00000116830	ENST00000369466	NM_003594	ENSP00000358478
ENSG00000138785	ENST00000340139	NM_020395	ENSP00000340737
ENSG00000138785	ENST00000451321	NM_001142471	ENSP00000415433
ENSG00000122643	ENST00000396152	NM_016489	ENSP00000379456
ENSG00000107566	ENST00000421367	NM_006459	ENSP00000410964
ENSG00000107566	ENST00000421367	NM_001100626	ENSP00000410964
ENSG00000122643	ENST00000242210	NM_001002010	ENSP00000242210
ENSG00000122643	ENST00000242210	NM_001002009	ENSP00000242210
ENSG00000090905	ENST00000395799	NM_014494	ENSP00000379144
ENSG00000122643	ENST00000381626	NM_001166118	ENSP00000371039
ENSG00000130475	ENST00000594202	NM_001161357	ENSP00000473001
ENSG00000130475	ENST00000600676	NM_001161358	ENSP00000470493
ENSG00000204498	ENST00000376146	NM_001144962	ENSP00000365316
ENSG00000204498	ENST00000376146	NM_001144963	ENSP00000365316
ENSG00000204498	ENST00000376148	NM_005007	ENSP00000365318
ENSG00000149972	ENST00000527185	NM_001243271	ENSP00000433575
ENSG00000204498	ENST00000376145	NM_001144961	ENSP00000365315
ENSG00000130475	ENST00000596536	NM_015122	ENSP00000470731
ENSG00000149972	ENST00000528682	NM_001243270	ENSP00000436185
ENSG00000149972	ENST00000524871	NM_014361	ENSP00000435637
ENSG00000149972	ENST00000418526	NM_175566	ENSP00000393229
ENSG00000185313	ENST00000449082	NM_006514	ENSP00000390600
ENSG00000130475	ENST00000595033	NM_001161359	ENSP00000472668
ENSG00000071462	ENST00000265758	NM_017528	ENSP00000265758
ENSG00000134253	ENST00000256649	NM_025188	ENSP00000256649
ENSG00000134253	ENST00000369464	NM_001145635	ENSP00000358476
ENSG00000138780	ENST00000394730	NM_024751	ENSP00000378218
ENSG00000138780	ENST00000360505	NM_001031720	ENSP00000353695
ENSG00000173436	ENST00000322753	NM_001032363	ENSP00000325562
ENSG00000173436	ENST00000322753	NM_001204083	ENSP00000325562
ENSG00000173436	ENST00000322753	NM_001204082	ENSP00000325562
ENSG00000071462	ENST00000423497	NM_001202560	ENSP00000401191
ENSG00000145014	ENST00000392432	NM_001166305	ENSP00000376227
ENSG00000169427	ENST00000520439	NM_001282534	ENSP00000430676
ENSG00000270136	ENST00000602662	NM_001204089	ENSP00000473411
ENSG00000169427	ENST00000303015	NM_016601	ENSP00000302166
ENSG00000139977	ENST00000556492	NM_001011713	ENSP00000452521
ENSG00000213341	ENST00000370397	NM_001278	ENSP00000359424
ENSG00000125122	ENST00000393992	NM_012163	ENSP00000377561
ENSG00000125122	ENST00000341546	NM_001004055	ENSP00000344364
ENSG00000184574	ENST00000329858	NM_020400	ENSP00000327875
ENSG00000184574	ENST00000431922	NM_001142961	ENSP00000393098
ENSG00000134258	ENST00000369458	NM_024626	ENSP00000358470
ENSG00000145014	ENST00000347147	NM_001011655	ENSP00000333355
ENSG00000145014	ENST00000347147	NM_001166306	ENSP00000333355
ENSG00000134258	ENST00000328189	NM_001253850	ENSP00000328168
ENSG00000134258	ENST00000539893	NM_001253849	ENSP00000444724
ENSG00000168701	ENST00000304800	NM_014187	ENSP00000305892
ENSG00000145014	ENST00000273580	NM_138399	ENSP00000273580
ENSG00000100557	ENST00000216445	NM_018168	ENSP00000216445
ENSG00000100557	ENST00000534126	NM_001283057	ENSP00000434003
ENSG00000165895	ENST00000298815	NM_152432	ENSP00000298815
ENSG00000100557	ENST00000422976	NM_001283056	ENSP00000392368
ENSG00000100557	ENST00000529860	NM_001283060	ENSP00000436589
ENSG00000143297	ENST00000361835	NM_001195388	ENSP00000354691
ENSG00000143297	ENST00000361835	NM_031281	ENSP00000354691
ENSG00000158865	ENST00000347898	NM_052944	ENSP00000289932
ENSG00000158865	ENST00000565769	NM_001258413	ENSP00000457179
ENSG00000198162	ENST00000356554	NM_006699	ENSP00000348959
ENSG00000196367	ENST00000359863	NM_001244580	ENSP00000352925
ENSG00000196367	ENST00000355540	NM_003496	ENSP00000347733
ENSG00000168356	ENST00000302328	NM_014139	ENSP00000307599
ENSG00000168356	ENST00000302328	NM_001287223	ENSP00000307599
ENSG00000158865	ENST00000424767	NM_001258411	ENSP00000416782
ENSG00000158865	ENST00000545376	NM_001258412	ENSP00000441384
ENSG00000158865	ENST00000449109	NM_001258414	ENSP00000389606
ENSG00000168356	ENST00000450244	NM_001287223	ENSP00000400945
ENSG00000158747	ENST00000289749	NM_182744	ENSP00000289749
ENSG00000158747	ENST00000375136	NM_005380	ENSP00000364278
ENSG00000158747	ENST00000375136	NM_001278166	ENSP00000364278
ENSG00000158747	ENST00000375136	NM_001278164	ENSP00000364278
ENSG00000158747	ENST00000375136	NM_001204085	ENSP00000364278
ENSG00000235162	ENST00000443585	NM_001145199	ENSP00000448536
ENSG00000183508	ENST00000369448	NM_017709	ENSP00000358458
ENSG00000135723	ENST00000258201	NM_013241	ENSP00000258201
ENSG00000158747	ENST00000548815	NM_001204086	ENSP00000449007
ENSG00000158747	ENST00000548815	NM_001204084	ENSP00000449007
ENSG00000158747	ENST00000548815	NM_001204088	ENSP00000449007
ENSG00000158747	ENST00000548815	NM_001278166	ENSP00000449007
ENSG00000158747	ENST00000548815	NM_001278165	ENSP00000449007
ENSG00000158747	ENST00000548815	NM_001278164	ENSP00000449007
ENSG00000158747	ENST00000548815	NM_001204085	ENSP00000449007
ENSG00000164610	ENST00000297157	NM_203288	ENSP00000297157
ENSG00000167632	ENST00000389328	NM_031466	ENSP00000373979
ENSG00000158748	ENST00000289753	NM_000871	ENSP00000289753
ENSG00000167632	ENST00000438773	NM_001160372	ENSP00000405060
ENSG00000170647	ENST00000303130	NM_032021	ENSP00000303999
ENSG00000161960	ENST00000293831	NM_001416	ENSP00000293831
ENSG00000111644	ENST00000229243	NM_032489	ENSP00000229243
ENSG00000113597	ENST00000399438	NM_001093755	ENSP00000382367
ENSG00000113597	ENST00000399438	NM_024941	ENSP00000382367
ENSG00000161960	ENST00000577269	NM_001204510	ENSP00000463486
ENSG00000205978	ENST00000382554	NM_025081	ENSP00000371994
ENSG00000113597	ENST00000231526	NM_001243737	ENSP00000231526
ENSG00000113597	ENST00000231526	NM_001093756	ENSP00000231526
ENSG00000162542	ENST00000294543	NM_181719	ENSP00000294543
ENSG00000151812	ENST00000556826	NM_001206920	ENSP00000452086
ENSG00000135740	ENST00000299798	NM_004594	ENSP00000299798
ENSG00000196505	ENST00000369443	NM_017686	ENSP00000358451
ENSG00000196505	ENST00000369442	NM_001135589	ENSP00000358450
ENSG00000087903	ENST00000303657	NM_000635	ENSP00000306335
ENSG00000087903	ENST00000592546	NM_134433	ENSP00000467166
ENSG00000132359	ENST00000254695	NM_015085	ENSP00000254695
ENSG00000132359	ENST00000366401	NM_001100398	ENSP00000389824
ENSG00000074590	ENST00000261402	NM_014840	ENSP00000261402
ENSG00000226979	ENST00000454783	NM_001159740	ENSP00000403495
ENSG00000174243	ENST00000308025	NM_004818	ENSP00000310723
ENSG00000226979	ENST00000418386	NM_000595	ENSP00000413450
ENSG00000163518	ENST00000271532	NM_031282	ENSP00000271532
ENSG00000143942	ENST00000295304	NM_001008708	ENSP00000295304
ENSG00000170270	ENST00000306954	NM_032490	ENSP00000306320
ENSG00000163687	ENST00000486455	NM_001256560	ENSP00000419052
ENSG00000163687	ENST00000394549	NM_004944	ENSP00000378053
ENSG00000082175	ENST00000325455	NM_001202474	ENSP00000325120
ENSG00000082175	ENST00000325455	NM_000926	ENSP00000325120
ENSG00000082175	ENST00000325455	NM_001271162	ENSP00000325120
ENSG00000168743	ENST00000379987	NM_001033047	ENSP00000369323
ENSG00000168743	ENST00000453617	NM_001184690	ENSP00000402884
ENSG00000065183	ENST00000349139	NM_006784	ENSP00000308179
ENSG00000168743	ENST00000427316	NM_001184691	ENSP00000389252
ENSG00000082175	ENST00000263463	NM_001271161	ENSP00000263463
ENSG00000168743	ENST00000305572	NM_001184692	ENSP00000302557
ENSG00000168743	ENST00000506666	NM_001184693	ENSP00000422474
ENSG00000178828	ENST00000375121	NM_019062	ENSP00000364263
ENSG00000169914	ENST00000375120	NM_015207	ENSP00000364261
ENSG00000012963	ENST00000013070	NM_175748	ENSP00000013070
ENSG00000163686	ENST00000295962	NM_020676	ENSP00000295962
ENSG00000111653	ENST00000396807	NM_001127586	ENSP00000380024
ENSG00000111653	ENST00000396807	NM_001127582	ENSP00000380024
ENSG00000111653	ENST00000396807	NM_001127585	ENSP00000380024
ENSG00000111653	ENST00000396807	NM_016162	ENSP00000380024
ENSG00000111653	ENST00000446105	NM_001127583	ENSP00000415903
ENSG00000111653	ENST00000446105	NM_001127584	ENSP00000415903
ENSG00000126895	ENST00000337474	NM_001146151	ENSP00000338072
ENSG00000126895	ENST00000337474	NM_000054	ENSP00000338072
ENSG00000104472	ENST00000220913	NM_017444	ENSP00000220913
ENSG00000123094	ENST00000381352	NM_007211	ENSP00000370756
ENSG00000177707	ENST00000485303	NM_001243286	ENSP00000418070
ENSG00000177707	ENST00000485303	NM_015480	ENSP00000418070
ENSG00000196155	ENST00000360461	NM_001129727	ENSP00000353646
ENSG00000196155	ENST00000360461	NM_015432	ENSP00000353646
ENSG00000140750	ENST00000289968	NM_001006634	ENSP00000289968
ENSG00000123094	ENST00000405154	NM_001164748	ENSP00000384491
ENSG00000123094	ENST00000542865	NM_001164747	ENSP00000439839
ENSG00000177707	ENST00000493615	NM_001243288	ENSP00000420579
ENSG00000196155	ENST00000427155	NM_001129728	ENSP00000401118
ENSG00000140750	ENST00000303665	NM_018054	ENSP00000303130
ENSG00000196155	ENST00000379344	NM_001129729	ENSP00000368649
ENSG00000123094	ENST00000282884	NM_001164746	ENSP00000282884
ENSG00000181045	ENST00000361193	NM_001166347	ENSP00000355384
ENSG00000181045	ENST00000361193	NM_173626	ENSP00000355384
ENSG00000137672	ENST00000344327	NM_004621	ENSP00000340913
ENSG00000196155	ENST00000450733	NM_001129731	ENSP00000398030
ENSG00000122507	ENST00000242067	NM_198428	ENSP00000242067
ENSG00000122507	ENST00000350941	NM_014451	ENSP00000313122
ENSG00000122507	ENST00000396127	NM_001033604	ENSP00000379433
ENSG00000122507	ENST00000355070	NM_001033605	ENSP00000347182
ENSG00000188784	ENST00000375116	NM_014589	ENSP00000364257
ENSG00000181045	ENST00000546047	NM_001166348	ENSP00000440724
ENSG00000181045	ENST00000546047	NM_001166349	ENSP00000440724
ENSG00000119718	ENST00000266126	NM_014239	ENSP00000266126
ENSG00000179913	ENST00000318683	NM_014256	ENSP00000321874
ENSG00000188257	ENST00000375111	NM_001161727	ENSP00000364252
ENSG00000188257	ENST00000375111	NM_000300	ENSP00000364252
ENSG00000139899	ENST00000267406	NM_001039771	ENSP00000267406
ENSG00000188257	ENST00000400520	NM_001161728	ENSP00000383364
ENSG00000188257	ENST00000400520	NM_001161729	ENSP00000383364
ENSG00000248099	ENST00000317306	NM_005543	ENSP00000321724
ENSG00000248099	ENST00000379695	NM_001265587	ENSP00000369017
ENSG00000232810	ENST00000449264	NM_000594	ENSP00000398698
```
