## Supplementary codes for "Response to “No evidence of functional co-adaptation between clustered microRNAs”": ensembl_refseq_protein_id.parsed (part 3 of 3)

```
ENSG00000127472	ENST00000375108	NM_000929	ENSP00000364249
ENSG00000091127	ENST00000356362	NM_019042	ENSP00000348722
ENSG00000155761	ENST00000336338	NM_206996	ENSP00000337804
ENSG00000117215	ENST00000375105	NM_012400	ENSP00000364246
ENSG00000163684	ENST00000445193	NM_001098783	ENSP00000412894
ENSG00000163684	ENST00000295959	NM_007042	ENSP00000295959
ENSG00000100441	ENST00000553935	NM_015299	ENSP00000450799
ENSG00000187151	ENST00000334289	NM_178127	ENSP00000335255
ENSG00000158786	ENST00000375102	NM_022819	ENSP00000364243
ENSG00000068912	ENST00000405123	NM_001127397	ENSP00000385629
ENSG00000187980	ENST00000247992	NM_001105572	ENSP00000247992
ENSG00000068912	ENST00000185150	NM_015701	ENSP00000185150
ENSG00000068912	ENST00000378239	NM_001127398	ENSP00000367485
ENSG00000092607	ENST00000207157	NM_152380	ENSP00000207157
ENSG00000153283	ENST00000352690	NM_005816	ENSP00000342040
ENSG00000153283	ENST00000283285	NM_198196	ENSP00000283285
ENSG00000105639	ENST00000458235	NM_000215	ENSP00000391676
ENSG00000172602	ENST00000309739	NM_014470	ENSP00000308461
ENSG00000110318	ENST00000263468	NM_020802	ENSP00000263468
ENSG00000204406	ENST00000407073	NM_018328	ENSP00000386049
ENSG00000162543	ENST00000375099	NM_152376	ENSP00000364240
ENSG00000116874	ENST00000235521	NM_201263	ENSP00000235521
ENSG00000116874	ENST00000235521	NM_015836	ENSP00000235521
ENSG00000089820	ENST00000370028	NM_001164741	ENSP00000359045
ENSG00000089820	ENST00000350060	NM_001666	ENSP00000203786
ENSG00000114742	ENST00000302313	NM_020839	ENSP00000307491
ENSG00000105640	ENST00000222247	NM_000980	ENSP00000222247
ENSG00000011114	ENST00000334746	NM_001002860	ENSP00000335615
ENSG00000095485	ENST00000354105	NM_018294	ENSP00000326411
ENSG00000116882	ENST00000361035	NM_001005783	ENSP00000354314
ENSG00000116882	ENST00000325945	NM_016527	ENSP00000316339
ENSG00000011114	ENST00000298896	NM_018167	ENSP00000298896
ENSG00000227507	ENST00000429299	NM_002341	ENSP00000410481
ENSG00000168676	ENST00000304372	NM_001100915	ENSP00000305702
ENSG00000227507	ENST00000446745	NM_009588	ENSP00000416113
ENSG00000158816	ENST00000375079	NM_001039500	ENSP00000364220
ENSG00000203859	ENST00000369416	NM_000198	ENSP00000358424
ENSG00000135249	ENST00000257700	NM_021930	ENSP00000257700
ENSG00000105641	ENST00000222248	NM_000453	ENSP00000222248
ENSG00000203859	ENST00000543831	NM_001166120	ENSP00000445122
ENSG00000007080	ENST00000445755	NM_001136203	ENSP00000408730
ENSG00000175832	ENST00000319349	NM_001079675	ENSP00000321835
ENSG00000007080	ENST00000597436	NM_138442	ENSP00000471455
ENSG00000119684	ENST00000238662	NM_014381	ENSP00000238662
ENSG00000100445	ENST00000399395	NM_020195	ENSP00000382327
ENSG00000175832	ENST00000545954	NM_001261437	ENSP00000440023
ENSG00000105642	ENST00000222249	NM_002248	ENSP00000476519
ENSG00000137691	ENST00000434758	NM_032930	ENSP00000414390
ENSG00000119684	ENST00000355774	NM_001040108	ENSP00000348020
ENSG00000137691	ENST00000534360	NM_001195005	ENSP00000435482
ENSG00000175832	ENST00000591713	NM_001986	ENSP00000465718
ENSG00000172046	ENST00000453664	NM_001199161	ENSP00000400090
ENSG00000172046	ENST00000453664	NM_001199162	ENSP00000400090
ENSG00000139537	ENST00000547861	NM_001286957	ENSP00000447157
ENSG00000172046	ENST00000398888	NM_006677	ENSP00000381863
ENSG00000139537	ENST00000320516	NM_033124	ENSP00000312706
ENSG00000175832	ENST00000586826	NM_001261439	ENSP00000468636
ENSG00000172046	ENST00000434032	NM_001199160	ENSP00000401197
ENSG00000123095	ENST00000242728	NM_030762	ENSP00000242728
ENSG00000162545	ENST00000375078	NM_018584	ENSP00000364219
ENSG00000262628	ENST00000575751	NM_014566	ENSP00000459028
ENSG00000092009	ENST00000250378	NM_001836	ENSP00000250378
ENSG00000203857	ENST00000235547	NM_000862	ENSP00000235547
ENSG00000184166	ENST00000331459	NM_002548	ENSP00000327585
ENSG00000175832	ENST00000538265	NM_001261438	ENSP00000443846
ENSG00000090432	ENST00000264198	NM_024544	ENSP00000264198
ENSG00000183024	ENST00000328890	NM_003555	ENSP00000331545
ENSG00000183114	ENST00000332947	NM_207334	ENSP00000331397
ENSG00000172150	ENST00000381951	NM_012352	ENSP00000371377
ENSG00000100448	ENST00000216336	NM_001911	ENSP00000216336
ENSG00000143067	ENST00000421812	NM_001080470	ENSP00000396857
ENSG00000158825	ENST00000375071	NM_001785	ENSP00000364212
ENSG00000172146	ENST00000304094	NM_014565	ENSP00000305207
ENSG00000204482	ENST00000418507	NM_205838	ENSP00000405900
ENSG00000134285	ENST00000444214	NM_001143781	ENSP00000412403
ENSG00000204482	ENST00000438075	NM_205839	ENSP00000391929
ENSG00000134285	ENST00000550765	NM_016594	ENSP00000449751
ENSG00000139971	ENST00000267485	NM_001001872	ENSP00000267485
ENSG00000134285	ENST00000453172	NM_001143782	ENSP00000396874
ENSG00000204482	ENST00000339530	NM_205837	ENSP00000339201
ENSG00000123096	ENST00000422622	NM_001135823	ENSP00000396087
ENSG00000123096	ENST00000242729	NM_005086	ENSP00000242729
ENSG00000160856	ENST00000368184	NM_052939	ENSP00000357167
ENSG00000204482	ENST00000376086	NM_001166538	ENSP00000365254
ENSG00000204482	ENST00000303757	NM_205840	ENSP00000303649
ENSG00000221882	ENST00000408891	NM_002551	ENSP00000386180
ENSG00000204482	ENST00000376093	NM_007161	ENSP00000365261
ENSG00000130377	ENST00000252669	NM_030924	ENSP00000252669
ENSG00000180090	ENST00000323404	NM_002550	ENSP00000313803
ENSG00000164619	ENST00000297161	NM_133468	ENSP00000297161
ENSG00000180016	ENST00000322608	NM_003553	ENSP00000313384
ENSG00000159961	ENST00000291231	NM_012373	ENSP00000291231
ENSG00000130382	ENST00000252674	NM_005934	ENSP00000252674
ENSG00000127780	ENST00000248384	NM_003554	ENSP00000248384
ENSG00000159708	ENST00000329956	NM_018296	ENSP00000329943
ENSG00000167769	ENST00000301452	NM_133492	ENSP00000301452
ENSG00000100450	ENST00000216338	NM_033423	ENSP00000216338
ENSG00000100450	ENST00000382548	NM_001270781	ENSP00000371988
ENSG00000159708	ENST00000563189	NM_001161575	ENSP00000455103
ENSG00000125656	ENST00000245816	NM_006012	ENSP00000245816
ENSG00000106089	ENST00000222812	NM_004603	ENSP00000222812
ENSG00000106089	ENST00000395156	NM_001165903	ENSP00000378585
ENSG00000137693	ENST00000282441	NM_001130145	ENSP00000282441
ENSG00000137693	ENST00000282441	NM_001282101	ENSP00000282441
ENSG00000137693	ENST00000524575	NM_001195045	ENSP00000435602
ENSG00000092621	ENST00000369409	NM_006623	ENSP00000358417
ENSG00000125652	ENST00000245812	NM_032306	ENSP00000245812
ENSG00000152455	ENST00000378325	NM_001193427	ENSP00000367576
ENSG00000152455	ENST00000378325	NM_001193426	ENSP00000367576
ENSG00000137693	ENST00000537274	NM_001195044	ENSP00000445635
ENSG00000137693	ENST00000537274	NM_001282100	ENSP00000445635
ENSG00000137693	ENST00000345877	NM_006106	ENSP00000331023
ENSG00000137693	ENST00000345877	NM_001282098	ENSP00000331023
ENSG00000152455	ENST00000354919	NM_001193424	ENSP00000346997
ENSG00000125650	ENST00000245810	NM_004158	ENSP00000245810
ENSG00000105643	ENST00000379656	NM_001025604	ENSP00000368977
ENSG00000135999	ENST00000258484	NM_015630	ENSP00000258484
ENSG00000158828	ENST00000321556	NM_032409	ENSP00000364204
ENSG00000152455	ENST00000313519	NM_024670	ENSP00000319208
ENSG00000152455	ENST00000313519	NM_001193425	ENSP00000319208
ENSG00000105643	ENST00000222250	NM_015683	ENSP00000222250
ENSG00000105643	ENST00000222250	NM_001286826	ENSP00000222250
ENSG00000141255	ENST00000397168	NM_032598	ENSP00000380354
ENSG00000141255	ENST00000572969	NM_001170698	ENSP00000460187
ENSG00000141255	ENST00000355380	NM_001170696	ENSP00000347541
ENSG00000141255	ENST00000575375	NM_001170697	ENSP00000459329
ENSG00000141255	ENST00000575375	NM_001170695	ENSP00000459329
ENSG00000141255	ENST00000268981	NM_001170699	ENSP00000268981
ENSG00000196072	ENST00000441611	NM_001282439	ENSP00000410865
ENSG00000196072	ENST00000441611	NM_001282438	ENSP00000410865
ENSG00000196072	ENST00000441611	NM_001282437	ENSP00000410865
ENSG00000196072	ENST00000441611	NM_001001342	ENSP00000410865
ENSG00000196072	ENST00000370372	NM_173809	ENSP00000359398
ENSG00000136026	ENST00000378026	NM_006825	ENSP00000367265
ENSG00000134240	ENST00000369406	NM_005518	ENSP00000358414
ENSG00000134240	ENST00000544913	NM_001166107	ENSP00000439495
ENSG00000125651	ENST00000394456	NM_002096	ENSP00000377969
ENSG00000132704	ENST00000361516	NM_030764	ENSP00000355157
ENSG00000244038	ENST00000375048	NM_005216	ENSP00000364188
ENSG00000114745	ENST00000319283	NM_031899	ENSP00000313869
ENSG00000197860	ENST00000381007	NM_019072	ENSP00000370395
ENSG00000114745	ENST00000422110	NM_001278790	ENSP00000395709
ENSG00000114745	ENST00000479927	NM_001278789	ENSP00000419123
ENSG00000023445	ENST00000263464	NM_001165	ENSP00000263464
ENSG00000096996	ENST00000593993	NM_005535	ENSP00000472165
ENSG00000023445	ENST00000532808	NM_182962	ENSP00000432907
ENSG00000096996	ENST00000322153	NM_153701	ENSP00000314425
ENSG00000134193	ENST00000354219	NM_001159352	ENSP00000346158
ENSG00000134193	ENST00000256585	NM_032044	ENSP00000256585
ENSG00000134193	ENST00000369401	NM_001159353	ENSP00000358409
ENSG00000131966	ENST00000254286	NM_018477	ENSP00000254286
ENSG00000159713	ENST00000393957	NM_015964	ENSP00000377529
ENSG00000134249	ENST00000369400	NM_021794	ENSP00000358407
ENSG00000133958	ENST00000256339	NM_020818	ENSP00000256339
ENSG00000159713	ENST00000290942	NM_016140	ENSP00000290942
ENSG00000205629	ENST00000399069	NM_016309	ENSP00000382021
ENSG00000100453	ENST00000415355	NM_004131	ENSP00000387385
ENSG00000177494	ENST00000317012	NM_024508	ENSP00000321370
ENSG00000205629	ENST00000380966	NM_001032391	ENSP00000370353
ENSG00000240891	ENST00000393934	NM_153268	ENSP00000377511
ENSG00000240891	ENST00000477665	NM_001185106	ENSP00000420686
ENSG00000099308	ENST00000262811	NM_015016	ENSP00000262811
ENSG00000117245	ENST00000375044	NM_001287212	ENSP00000364184
ENSG00000117245	ENST00000400463	NM_001122819	ENSP00000383311
ENSG00000117245	ENST00000400463	NM_020816	ENSP00000383311
ENSG00000166046	ENST00000547153	NM_001286262	ENSP00000448952
ENSG00000106077	ENST00000437775	NM_148913	ENSP00000416970
ENSG00000106077	ENST00000222800	NM_148912	ENSP00000222800
ENSG00000166046	ENST00000299045	NM_152772	ENSP00000299045
ENSG00000106077	ENST00000395147	NM_001145364	ENSP00000378579
ENSG00000159714	ENST00000348579	NM_013304	ENSP00000340299
ENSG00000088247	ENST00000398148	NM_003685	ENSP00000381216
ENSG00000110330	ENST00000530675	NM_001256166	ENSP00000431723
ENSG00000110330	ENST00000227758	NM_001166	ENSP00000227758
ENSG00000110330	ENST00000227758	NM_001256163	ENSP00000227758
ENSG00000134250	ENST00000256646	NM_024408	ENSP00000256646
ENSG00000105647	ENST00000222254	NM_005027	ENSP00000222254
ENSG00000146776	ENST00000419735	NM_020725	ENSP00000410759
ENSG00000103375	ENST00000219660	NM_001169	ENSP00000219660
ENSG00000146776	ENST00000477775	NM_138495	ENSP00000418476
ENSG00000176387	ENST00000326152	NM_000196	ENSP00000316786
ENSG00000187258	ENST00000360581	NM_207172	ENSP00000353788
ENSG00000189410	ENST00000375031	NM_001103160	ENSP00000364171
ENSG00000168297	ENST00000356151	NM_017771	ENSP00000348472
ENSG00000146776	ENST00000318724	NM_152749	ENSP00000326344
ENSG00000189410	ENST00000444387	NM_001103161	ENSP00000406026
ENSG00000188610	ENST00000369390	NM_001100910	ENSP00000358397
ENSG00000155592	ENST00000328086	NM_001012981	ENSP00000331626
ENSG00000187258	ENST00000359791	NM_207173	ENSP00000352839
ENSG00000163534	ENST00000358292	NM_001159397	ENSP00000351039
ENSG00000152558	ENST00000398136	NM_052932	ENSP00000381204
ENSG00000041802	ENST00000265245	NM_018385	ENSP00000265245
ENSG00000198019	ENST00000369384	NM_001017986	ENSP00000358391
ENSG00000181240	ENST00000321510	NM_173637	ENSP00000322649
ENSG00000198019	ENST00000369383	NM_001004340	ENSP00000358390
ENSG00000137673	ENST00000260227	NM_002423	ENSP00000260227
ENSG00000182601	ENST00000331351	NM_006040	ENSP00000330606
ENSG00000163534	ENST00000368176	NM_001159398	ENSP00000357158
ENSG00000163534	ENST00000368176	NM_052938	ENSP00000357158
ENSG00000236334	ENST00000419275	NM_001123068	ENSP00000393845
ENSG00000159720	ENST00000290949	NM_004691	ENSP00000290949
ENSG00000126746	ENST00000396801	NM_001135734	ENSP00000380019
ENSG00000215784	ENST00000400889	NM_207418	ENSP00000383682
ENSG00000168952	ENST00000419632	NM_014178	ENSP00000397212
ENSG00000126746	ENST00000355772	NM_001039920	ENSP00000348018
ENSG00000126746	ENST00000396799	NM_133476	ENSP00000380017
ENSG00000165215	ENST00000395145	NM_001306	ENSP00000378577
ENSG00000123104	ENST00000381340	NM_002223	ENSP00000370744
ENSG00000073754	ENST00000368174	NM_005894	ENSP00000357156
ENSG00000189143	ENST00000340958	NM_001305	ENSP00000342445
ENSG00000216490	ENST00000407280	NM_006332	ENSP00000384886
ENSG00000125648	ENST00000301454	NM_024103	ENSP00000301454
ENSG00000254858	ENST00000599612	NM_032683	ENSP00000469836
ENSG00000127483	ENST00000312239	NM_016287	ENSP00000312625
ENSG00000173821	ENST00000582970	NM_001256071	ENSP00000464087
ENSG00000105649	ENST00000222256	NM_002866	ENSP00000222256
ENSG00000139910	ENST00000465357	NM_006489	ENSP00000447391
ENSG00000173821	ENST00000319921	NM_020954	ENSP00000324392
ENSG00000139910	ENST00000539517	NM_002515	ENSP00000438875
ENSG00000159723	ENST00000290953	NM_001138	ENSP00000290953
ENSG00000139910	ENST00000344429	NM_006491	ENSP00000342387
ENSG00000137674	ENST00000260228	NM_004771	ENSP00000260228
ENSG00000155666	ENST00000286096	NM_024773	ENSP00000286096
ENSG00000198742	ENST00000361368	NM_001199847	ENSP00000355326
ENSG00000198742	ENST00000361368	NM_181349	ENSP00000355326
ENSG00000198742	ENST00000361125	NM_020429	ENSP00000354621
ENSG00000155666	ENST00000441782	NM_001145348	ENSP00000398410
ENSG00000100567	ENST00000216455	NM_152132	ENSP00000216455
ENSG00000100567	ENST00000216455	NM_002788	ENSP00000216455
ENSG00000137675	ENST00000260229	NM_022122	ENSP00000260229
ENSG00000119640	ENST00000238618	NM_001107	ENSP00000238618
ENSG00000119640	ENST00000357971	NM_203488	ENSP00000350655
ENSG00000118113	ENST00000236826	NM_002424	ENSP00000236826
ENSG00000108381	ENST00000456349	NM_001128085	ENSP00000409976
ENSG00000108381	ENST00000263080	NM_000049	ENSP00000263080
ENSG00000144824	ENST00000393923	NM_001134437	ENSP00000377500
ENSG00000144824	ENST00000431670	NM_001134438	ENSP00000405405
ENSG00000144824	ENST00000393925	NM_001134439	ENSP00000377502
ENSG00000169189	ENST00000361439	NM_145080	ENSP00000355077
ENSG00000144824	ENST00000412622	NM_145753	ENSP00000405292
ENSG00000119703	ENST00000524913	NM_024643	ENSP00000435550
ENSG00000119703	ENST00000439583	NM_001042430	ENSP00000390606
ENSG00000185467	ENST00000327442	NM_001145715	ENSP00000330878
ENSG00000130545	ENST00000600229	NM_139161	ENSP00000472010
ENSG00000130545	ENST00000356762	NM_174881	ENSP00000349204
ENSG00000172037	ENST00000418109	NM_002292	ENSP00000388325
ENSG00000134287	ENST00000256682	NM_001659	ENSP00000256682
ENSG00000107593	ENST00000318222	NM_016112	ENSP00000325296
ENSG00000107593	ENST00000318222	NM_001253837	ENSP00000325296
ENSG00000165171	ENST00000297873	NM_152559	ENSP00000297873
ENSG00000255854	ENST00000540273	NM_001143883	ENSP00000443989
ENSG00000169884	ENST00000301061	NM_003394	ENSP00000301061
ENSG00000175877	ENST00000320531	NM_182504	ENSP00000316775
ENSG00000168026	ENST00000440121	NM_001105513	ENSP00000410882
ENSG00000039523	ENST00000379312	NM_001193522	ENSP00000368614
ENSG00000039523	ENST00000379312	NM_024519	ENSP00000368614
ENSG00000168026	ENST00000301819	NM_145755	ENSP00000301819
ENSG00000123213	ENST00000380985	NM_020726	ENSP00000370372
ENSG00000039523	ENST00000428437	NM_001193524	ENSP00000389456
ENSG00000205744	ENST00000381480	NM_024898	ENSP00000370889
ENSG00000039523	ENST00000422602	NM_001193523	ENSP00000400099
ENSG00000167723	ENST00000576742	NM_145068	ENSP00000461518
ENSG00000167723	ENST00000576742	NM_001258205	ENSP00000461518
ENSG00000183853	ENST00000368172	NM_001286349	ENSP00000357154
ENSG00000173852	ENST00000310974	NM_015283	ENSP00000308695
ENSG00000183853	ENST00000368173	NM_018240	ENSP00000357155
ENSG00000158473	ENST00000368171	NM_001766	ENSP00000357153
ENSG00000164532	ENST00000408931	NM_001077653	ENSP00000386170
ENSG00000164532	ENST00000408931	NM_001166220	ENSP00000386170
ENSG00000128536	ENST00000317716	NM_152750	ENSP00000325954
ENSG00000176165	ENST00000313071	NM_005249	ENSP00000339004
ENSG00000158477	ENST00000289429	NM_001763	ENSP00000289429
ENSG00000125084	ENST00000293549	NM_005430	ENSP00000293549
ENSG00000181418	ENST00000421952	NM_015086	ENSP00000390590
ENSG00000158481	ENST00000368170	NM_001765	ENSP00000357152
ENSG00000144827	ENST00000273359	NM_018394	ENSP00000273359
ENSG00000122557	ENST00000396081	NM_022373	ENSP00000379390
ENSG00000144827	ENST00000494817	NM_001272069	ENSP00000418973
ENSG00000077238	ENST00000395762	NM_000418	ENSP00000379111
ENSG00000158485	ENST00000368168	NM_001764	ENSP00000357150
ENSG00000077238	ENST00000543915	NM_001257997	ENSP00000441667
ENSG00000077238	ENST00000543915	NM_001257406	ENSP00000441667
ENSG00000013503	ENST00000228347	NM_018082	ENSP00000228347
ENSG00000168614	ENST00000375552	NM_001277444	ENSP00000364702
ENSG00000168614	ENST00000375552	NM_001037675	ENSP00000364702
ENSG00000077238	ENST00000380922	NM_001257407	ENSP00000370309
ENSG00000013503	ENST00000539066	NM_001160708	ENSP00000445721
ENSG00000168280	ENST00000414838	NM_004522	ENSP00000410115
ENSG00000241685	ENST00000262942	NM_001190996	ENSP00000262942
ENSG00000241685	ENST00000262942	NM_006409	ENSP00000262942
ENSG00000075151	ENST00000264211	NM_003760	ENSP00000264211
ENSG00000075151	ENST00000602326	NM_001198802	ENSP00000473510
ENSG00000075151	ENST00000356916	NM_001198803	ENSP00000349386
ENSG00000184304	ENST00000331968	NM_002742	ENSP00000333568
ENSG00000075151	ENST00000400422	NM_001198801	ENSP00000383274
ENSG00000204475	ENST00000340027	NM_147130	ENSP00000342156
ENSG00000204475	ENST00000376073	NM_001145466	ENSP00000365241
ENSG00000204475	ENST00000376072	NM_001145467	ENSP00000365240
ENSG00000104833	ENST00000540257	NM_006087	ENSP00000443590
ENSG00000119638	ENST00000238616	NM_033116	ENSP00000238616
ENSG00000166670	ENST00000279441	NM_002425	ENSP00000279441
ENSG00000181929	ENST00000316299	NM_001206709	ENSP00000323867
ENSG00000181929	ENST00000552212	NM_001206710	ENSP00000448972
ENSG00000099194	ENST00000370355	NM_005063	ENSP00000359380
ENSG00000196611	ENST00000315274	NM_002421	ENSP00000322788
ENSG00000196611	ENST00000315274	NM_001145938	ENSP00000322788
ENSG00000181929	ENST00000395170	NM_002733	ENSP00000378599
ENSG00000187581	ENST00000342144	NM_182971	ENSP00000340568
ENSG00000103522	ENST00000337929	NM_181078	ENSP00000338010
ENSG00000103522	ENST00000564089	NM_181079	ENSP00000456707
ENSG00000103522	ENST00000395754	NM_021798	ENSP00000379103
ENSG00000175785	ENST00000393140	NM_178013	ENSP00000376848
ENSG00000149968	ENST00000299855	NM_002422	ENSP00000299855
ENSG00000125657	ENST00000245817	NM_003811	ENSP00000245817
ENSG00000105650	ENST00000594617	NM_000923	ENSP00000469696
ENSG00000064102	ENST00000261191	NM_018164	ENSP00000261191
ENSG00000105650	ENST00000447275	NM_001098819	ENSP00000402091
ENSG00000105650	ENST00000262805	NM_001098818	ENSP00000262805
ENSG00000129226	ENST00000250092	NM_001251	ENSP00000250092
ENSG00000129226	ENST00000380498	NM_001040059	ENSP00000369867
ENSG00000137745	ENST00000260302	NM_002427	ENSP00000260302
ENSG00000140067	ENST00000557719	NM_001207071	ENSP00000451802
ENSG00000140067	ENST00000267594	NM_138344	ENSP00000267594
ENSG00000140067	ENST00000267594	NM_001207074	ENSP00000267594
ENSG00000140067	ENST00000267594	NM_001207073	ENSP00000267594
ENSG00000140067	ENST00000557000	NM_001207072	ENSP00000451445
ENSG00000122545	ENST00000350320	NM_001788	ENSP00000344868
ENSG00000122545	ENST00000350320	NM_001242956	ENSP00000344868
ENSG00000122545	ENST00000350320	NM_001011553	ENSP00000344868
ENSG00000144834	ENST00000478951	NM_001008272	ENSP00000419105
ENSG00000137692	ENST00000260247	NM_032299	ENSP00000260247
ENSG00000144834	ENST00000455401	NM_001008273	ENSP00000391160
ENSG00000144834	ENST00000393917	NM_013259	ENSP00000377494
ENSG00000168291	ENST00000302746	NM_000925	ENSP00000307241
ENSG00000168291	ENST00000302746	NM_001173468	ENSP00000307241
ENSG00000102974	ENST00000264010	NM_006565	ENSP00000264010
ENSG00000102974	ENST00000401394	NM_001191022	ENSP00000384707
ENSG00000100628	ENST00000555019	NM_001202429	ENSP00000451575
ENSG00000100628	ENST00000315988	NM_016150	ENSP00000320675
ENSG00000077235	ENST00000561623	NM_001286242	ENSP00000455417
ENSG00000077235	ENST00000356183	NM_001520	ENSP00000348510
ENSG00000111790	ENST00000229395	NM_015633	ENSP00000229395
ENSG00000111790	ENST00000546072	NM_001171888	ENSP00000437556
ENSG00000111790	ENST00000327214	NM_001171887	ENSP00000323763
ENSG00000092140	ENST00000206595	NM_017769	ENSP00000206595
ENSG00000130518	ENST00000600359	NM_025249	ENSP00000472912
ENSG00000130518	ENST00000600359	NM_001145305	ENSP00000472912
ENSG00000130518	ENST00000392413	NM_001145304	ENSP00000376213
ENSG00000170348	ENST00000303575	NM_006827	ENSP00000303145
ENSG00000125726	ENST00000245903	NM_001252	ENSP00000245903
ENSG00000144655	ENST00000273153	NM_033027	ENSP00000273153
ENSG00000125735	ENST00000326176	NM_003807	ENSP00000326940
ENSG00000125735	ENST00000326176	NM_172014	ENSP00000326940
ENSG00000168334	ENST00000396251	NM_001198621	ENSP00000379550
ENSG00000129255	ENST00000250124	NM_004870	ENSP00000250124
ENSG00000168334	ENST00000340369	NM_194293	ENSP00000343140
ENSG00000130429	ENST00000252725	NM_005720	ENSP00000252725
ENSG00000159753	ENST00000334583	NM_001013838	ENSP00000334958
ENSG00000168329	ENST00000399220	NM_001337	ENSP00000382166
ENSG00000168329	ENST00000358309	NM_001171174	ENSP00000351059
ENSG00000168329	ENST00000541347	NM_001171171	ENSP00000439140
ENSG00000168329	ENST00000542107	NM_001171172	ENSP00000444928
ENSG00000125730	ENST00000245907	NM_000064	ENSP00000245907
ENSG00000176040	ENST00000419127	NM_001042575	ENSP00000411645
ENSG00000064115	ENST00000343028	NM_016551	ENSP00000342322
ENSG00000158488	ENST00000368167	NM_030893	ENSP00000357149
ENSG00000187240	ENST00000375735	NM_001080463	ENSP00000364887
ENSG00000187240	ENST00000375735	NM_001377	ENSP00000364887
ENSG00000262304	ENST00000572705	NM_080704	ENSP00000459962
ENSG00000047578	ENST00000261588	NM_015202	ENSP00000261588
ENSG00000158488	ENST00000368165	NM_001185107	ENSP00000357147
ENSG00000158488	ENST00000368166	NM_001185112	ENSP00000357148
ENSG00000158488	ENST00000368166	NM_001042586	ENSP00000357148
ENSG00000170345	ENST00000303562	NM_005252	ENSP00000306245
ENSG00000158488	ENST00000368163	NM_001042585	ENSP00000357145
ENSG00000158488	ENST00000368164	NM_001042587	ENSP00000357146
ENSG00000008282	ENST00000455385	NM_182715	ENSP00000388336
ENSG00000158488	ENST00000368157	NM_001185110	ENSP00000357139
ENSG00000008282	ENST00000011473	NM_006754	ENSP00000011473
ENSG00000158488	ENST00000368156	NM_001185115	ENSP00000357138
ENSG00000158488	ENST00000368155	NM_001185108	ENSP00000357137
ENSG00000158488	ENST00000368154	NM_001185113	ENSP00000357136
ENSG00000158488	ENST00000368160	NM_001042583	ENSP00000357142
ENSG00000089723	ENST00000203664	NM_023112	ENSP00000203664
ENSG00000158488	ENST00000368161	NM_001042584	ENSP00000357143
ENSG00000125734	ENST00000264080	NM_001080452	ENSP00000264080
ENSG00000158488	ENST00000444681	NM_001185114	ENSP00000402906
ENSG00000112851	ENST00000284037	NM_001253697	ENSP00000284037
ENSG00000117298	ENST00000415912	NM_001113348	ENSP00000405088
ENSG00000112851	ENST00000380943	NM_001253699	ENSP00000370330
ENSG00000112851	ENST00000380943	NM_001253701	ENSP00000370330
ENSG00000112851	ENST00000380943	NM_018695	ENSP00000370330
ENSG00000117298	ENST00000357071	NM_001113347	ENSP00000349581
ENSG00000117298	ENST00000374893	NM_001397	ENSP00000364028
ENSG00000112851	ENST00000380938	NM_001253698	ENSP00000370325
ENSG00000117298	ENST00000264205	NM_001113349	ENSP00000264205
ENSG00000186306	ENST00000334438	NM_001004475	ENSP00000334115
ENSG00000089737	ENST00000330836	NM_020414	ENSP00000328690
ENSG00000180708	ENST00000314902	NM_001004476	ENSP00000324251
ENSG00000112851	ENST00000380935	NM_001006600	ENSP00000370322
ENSG00000169181	ENST00000447459	NM_001109763	ENSP00000394954
ENSG00000169181	ENST00000380897	NM_144675	ENSP00000370282
ENSG00000173285	ENST00000289451	NM_001004473	ENSP00000289451
ENSG00000075290	ENST00000343737	NM_003393	ENSP00000340677
ENSG00000196689	ENST00000399759	NM_080705	ENSP00000382661
ENSG00000196689	ENST00000571088	NM_018727	ENSP00000461007
ENSG00000198965	ENST00000368152	NM_001004472	ENSP00000357134
ENSG00000196689	ENST00000399756	NM_080706	ENSP00000382659
ENSG00000197532	ENST00000302617	NM_001005189	ENSP00000304807
ENSG00000186440	ENST00000334632	NM_001160325	ENSP00000334721
ENSG00000049540	ENST00000445912	NM_001278912	ENSP00000389857
ENSG00000140044	ENST00000435893	NM_130469	ENSP00000399587
ENSG00000140044	ENST00000435893	NM_001135047	ENSP00000399587
ENSG00000140044	ENST00000267569	NM_001135049	ENSP00000267569
ENSG00000049540	ENST00000252034	NM_000501	ENSP00000252034
ENSG00000049540	ENST00000252034	NM_001081755	ENSP00000252034
ENSG00000049540	ENST00000252034	NM_001278915	ENSP00000252034
ENSG00000140044	ENST00000437176	NM_001135048	ENSP00000409787
ENSG00000049540	ENST00000320492	NM_001278913	ENSP00000315607
ENSG00000186400	ENST00000368150	NM_001004477	ENSP00000357132
ENSG00000142794	ENST00000342104	NM_001256416	ENSP00000340336
ENSG00000106244	ENST00000350498	NM_014891	ENSP00000222968
ENSG00000049540	ENST00000414324	NM_001278914	ENSP00000392575
ENSG00000198967	ENST00000361284	NM_001004478	ENSP00000354707
ENSG00000169180	ENST00000565698	NM_001270940	ENSP00000457341
ENSG00000142794	ENST00000454000	NM_001256417	ENSP00000415711
ENSG00000142794	ENST00000318249	NM_032264	ENSP00000316782
ENSG00000169180	ENST00000304658	NM_015171	ENSP00000302790
ENSG00000167548	ENST00000301067	NM_003482	ENSP00000301067
ENSG00000049540	ENST00000380575	NM_001278918	ENSP00000369949
ENSG00000049540	ENST00000380575	NM_001081752	ENSP00000369949
ENSG00000049540	ENST00000380584	NM_001278916	ENSP00000369958
ENSG00000049540	ENST00000458204	NM_001278917	ENSP00000403162
ENSG00000049540	ENST00000357036	NM_001081754	ENSP00000349540
ENSG00000106245	ENST00000222969	NM_003910	ENSP00000222969
ENSG00000049540	ENST00000429192	NM_001081753	ENSP00000391129
ENSG00000152457	ENST00000378246	NM_022487	ENSP00000367492
ENSG00000049540	ENST00000358929	NM_001278939	ENSP00000351807
ENSG00000152944	ENST00000282892	NM_004264	ENSP00000282892
ENSG00000152944	ENST00000282892	NM_001271811	ENSP00000282892
ENSG00000105835	ENST00000222553	NM_005746	ENSP00000222553
ENSG00000156127	ENST00000286639	NM_006399	ENSP00000286639
ENSG00000168301	ENST00000404589	NM_001128214	ENSP00000384948
ENSG00000152457	ENST00000396817	NM_001033858	ENSP00000380030
ENSG00000139200	ENST00000540656	NM_001244015	ENSP00000442157
ENSG00000139200	ENST00000320591	NM_153685	ENSP00000317818
ENSG00000168301	ENST00000355076	NM_153331	ENSP00000347188
ENSG00000139200	ENST00000534837	NM_001244014	ENSP00000443919
ENSG00000162551	ENST00000374840	NM_000478	ENSP00000363973
ENSG00000075826	ENST00000370345	NM_015490	ENSP00000359370
ENSG00000114529	ENST00000264848	NM_024616	ENSP00000264848
ENSG00000152457	ENST00000378258	NM_001033857	ENSP00000367506
ENSG00000162551	ENST00000539907	NM_001177520	ENSP00000437674
ENSG00000162551	ENST00000540617	NM_001127501	ENSP00000442672
ENSG00000114529	ENST00000431717	NM_001171747	ENSP00000399392
ENSG00000125733	ENST00000313285	NM_004240	ENSP00000320493
ENSG00000152457	ENST00000453695	NM_001033855	ENSP00000400529
ENSG00000119686	ENST00000238667	NM_017791	ENSP00000238667
ENSG00000119686	ENST00000539311	NM_001195283	ENSP00000443439
ENSG00000165948	ENST00000555523	NM_206949	ENSP00000451851
ENSG00000170962	ENST00000302251	NM_025208	ENSP00000302193
ENSG00000170962	ENST00000302251	NM_033135	ENSP00000302193
ENSG00000165948	ENST00000393115	NM_145249	ENSP00000376824
ENSG00000188322	ENST00000341901	NM_001024401	ENSP00000343248
ENSG00000185112	ENST00000329759	NM_153690	ENSP00000371397
ENSG00000170967	ENST00000302259	NM_001001711	ENSP00000302805
ENSG00000198156	ENST00000532254	NM_001282524	ENSP00000431871
ENSG00000204472	ENST00000376059	NM_001623	ENSP00000365227
ENSG00000174500	ENST00000308910	NM_001190259	ENSP00000309487
ENSG00000174500	ENST00000308910	NM_001190260	ENSP00000309487
ENSG00000174500	ENST00000308910	NM_152785	ENSP00000309487
ENSG00000204472	ENST00000337917	NM_004847	ENSP00000338776
ENSG00000214700	ENST00000429849	NM_001080406	ENSP00000413728
ENSG00000204472	ENST00000376049	NM_032955	ENSP00000365217
ENSG00000005102	ENST00000318579	NM_001040002	ENSP00000321684
ENSG00000005102	ENST00000318579	NM_004527	ENSP00000321684
ENSG00000253276	ENST00000523505	NM_175884	ENSP00000430897
ENSG00000005102	ENST00000329168	NM_013999	ENSP00000328678
ENSG00000204403	ENST00000422698	NM_001191016	ENSP00000427128
ENSG00000205609	ENST00000398944	NM_001099661	ENSP00000381917
ENSG00000129194	ENST00000250055	NM_006942	ENSP00000355354
ENSG00000119737	ENST00000394705	NM_006794	ENSP00000378195
ENSG00000261832	ENST00000568224	NM_001286109	ENSP00000454253
ENSG00000211455	ENST00000389032	NM_015000	ENSP00000373684
ENSG00000163554	ENST00000368147	NM_003126	ENSP00000357129
ENSG00000150556	ENST00000409642	NM_177964	ENSP00000387077
ENSG00000111652	ENST00000543155	NM_001164094	ENSP00000438115
ENSG00000111652	ENST00000229251	NM_016319	ENSP00000229251
ENSG00000111652	ENST00000539735	NM_001164095	ENSP00000441852
ENSG00000111652	ENST00000534947	NM_001164093	ENSP00000446039
ENSG00000105851	ENST00000496166	NM_001282426	ENSP00000419260
ENSG00000105851	ENST00000359195	NM_002649	ENSP00000352121
ENSG00000105851	ENST00000359195	NM_001282427	ENSP00000352121
ENSG00000177352	ENST00000321895	NM_022903	ENSP00000319006
ENSG00000196171	ENST00000359610	NM_001005279	ENSP00000352626
ENSG00000168306	ENST00000302819	NM_003500	ENSP00000307697
ENSG00000185909	ENST00000332780	NM_173546	ENSP00000327468
ENSG00000129245	ENST00000250113	NM_004860	ENSP00000250113
ENSG00000203757	ENST00000368145	NM_001005327	ENSP00000357127
ENSG00000180433	ENST00000368144	NM_001005184	ENSP00000357126
ENSG00000167550	ENST00000301068	NM_144593	ENSP00000301068
ENSG00000197403	ENST00000335094	NM_001005185	ENSP00000335535
ENSG00000106246	ENST00000292478	NM_015545	ENSP00000292478
ENSG00000188340	ENST00000339258	NM_001005278	ENSP00000344101
ENSG00000173950	ENST00000310380	NM_152531	ENSP00000309640
ENSG00000106246	ENST00000555673	NM_001198879	ENSP00000450995
ENSG00000197417	ENST00000225519	NM_013276	ENSP00000225519
ENSG00000165949	ENST00000298902	NM_005532	ENSP00000298902
ENSG00000165949	ENST00000448882	NM_001130080	ENSP00000410901
ENSG00000178104	ENST00000313382	NM_001198832	ENSP00000327209
ENSG00000178104	ENST00000369356	NM_014644	ENSP00000358363
ENSG00000178104	ENST00000369356	NM_001198834	ENSP00000358363
ENSG00000163563	ENST00000368141	NM_002432	ENSP00000357123
ENSG00000204469	ENST00000376007	NM_080686	ENSP00000365175
ENSG00000204469	ENST00000376033	NM_004638	ENSP00000365201
ENSG00000040531	ENST00000046640	NM_004937	ENSP00000046640
ENSG00000040531	ENST00000381870	NM_001031681	ENSP00000371294
ENSG00000032219	ENST00000355431	NM_002892	ENSP00000347602
ENSG00000178104	ENST00000369349	NM_001002812	ENSP00000358355
ENSG00000178104	ENST00000313431	NM_001002811	ENSP00000316434
ENSG00000032219	ENST00000348476	NM_023001	ENSP00000344556
ENSG00000032219	ENST00000348476	NM_023000	ENSP00000344556
ENSG00000076864	ENST00000374765	NM_002885	ENSP00000363897
ENSG00000172139	ENST00000305815	NM_183061	ENSP00000306627
ENSG00000076864	ENST00000542643	NM_001145657	ENSP00000441661
ENSG00000236980	ENST00000545770	NM_001080528	ENSP00000454903
ENSG00000076864	ENST00000290101	NM_001145658	ENSP00000290101
ENSG00000187123	ENST00000409381	NM_001195685	ENSP00000386413
ENSG00000187123	ENST00000334166	NM_194317	ENSP00000334463
ENSG00000005249	ENST00000265717	NM_002736	ENSP00000265717
ENSG00000139549	ENST00000266991	NM_021044	ENSP00000266991
ENSG00000173421	ENST00000296449	NM_178173	ENSP00000296449
ENSG00000173421	ENST00000452691	NM_001135197	ENSP00000407837
ENSG00000178104	ENST00000369347	NM_001002810	ENSP00000358353
ENSG00000178104	ENST00000369347	NM_001195260	ENSP00000358353
ENSG00000160917	ENST00000436336	NM_006693	ENSP00000395311
ENSG00000160917	ENST00000436336	NM_001081559	ENSP00000395311
ENSG00000178104	ENST00000369348	NM_022359	ENSP00000358354
ENSG00000188315	ENST00000343010	NM_198562	ENSP00000341139
ENSG00000213240	ENST00000362074	NM_203458	ENSP00000354929
ENSG00000173818	ENST00000518137	NM_173627	ENSP00000429190
ENSG00000173818	ENST00000520367	NM_001164637	ENSP00000431036
ENSG00000114316	ENST00000351842	NM_199443	ENSP00000341028
ENSG00000114316	ENST00000265560	NM_003363	ENSP00000265560
ENSG00000173818	ENST00000323854	NM_001164638	ENSP00000317810
ENSG00000119685	ENST00000298832	NM_015072	ENSP00000298832
ENSG00000114316	ENST00000416417	NM_001251877	ENSP00000400623
ENSG00000139636	ENST00000267102	NM_018113	ENSP00000267102
ENSG00000196860	ENST00000360945	NM_207377	ENSP00000354204
ENSG00000163564	ENST00000368140	NM_152501	ENSP00000357122
ENSG00000163564	ENST00000368140	NM_198928	ENSP00000357122
ENSG00000163564	ENST00000368140	NM_198929	ENSP00000357122
ENSG00000100575	ENST00000395159	NM_012460	ENSP00000378588
ENSG00000163564	ENST00000392252	NM_198930	ENSP00000376082
ENSG00000168288	ENST00000303319	NM_015702	ENSP00000301920
ENSG00000089693	ENST00000435120	NM_005439	ENSP00000403941
ENSG00000115963	ENST00000375734	NM_001254738	ENSP00000364886
ENSG00000115963	ENST00000263895	NM_005168	ENSP00000263895
ENSG00000068878	ENST00000404125	NM_014614	ENSP00000384211
ENSG00000163386	ENST00000342960	NM_001039703	ENSP00000345684
ENSG00000129214	ENST00000380450	NM_001040	ENSP00000369816
ENSG00000188603	ENST00000333496	NM_001286104	ENSP00000329171
ENSG00000129214	ENST00000416273	NM_001146280	ENSP00000388867
ENSG00000029153	ENST00000544915	NM_020183	ENSP00000442438
ENSG00000129214	ENST00000575903	NM_001146279	ENSP00000458973
ENSG00000029153	ENST00000395901	NM_001248003	ENSP00000379238
ENSG00000029153	ENST00000395901	NM_001248004	ENSP00000379238
ENSG00000029153	ENST00000546179	NM_001248005	ENSP00000438545
ENSG00000029153	ENST00000311001	NM_001248002	ENSP00000312247
ENSG00000129214	ENST00000441599	NM_001146281	ENSP00000393426
ENSG00000168509	ENST00000357836	NM_145277	ENSP00000350495
ENSG00000188603	ENST00000357857	NM_001286110	ENSP00000350523
ENSG00000168509	ENST00000336751	NM_213653	ENSP00000337014
ENSG00000188603	ENST00000395653	NM_001286105	ENSP00000379014
ENSG00000168509	ENST00000497365	NM_202004	ENSP00000421820
ENSG00000168509	ENST00000475797	NM_213652	ENSP00000425716
ENSG00000168309	ENST00000360997	NM_001076778	ENSP00000354270
ENSG00000168309	ENST00000394481	NM_007177	ENSP00000377991
ENSG00000166136	ENST00000299166	NM_005004	ENSP00000299166
ENSG00000168309	ENST00000474531	NM_001282714	ENSP00000419124
ENSG00000166136	ENST00000370322	NM_001284368	ENSP00000359346
ENSG00000168309	ENST00000447756	NM_001282713	ENSP00000400858
ENSG00000166136	ENST00000370320	NM_001284367	ENSP00000359344
ENSG00000213977	ENST00000225525	NM_014604	ENSP00000225525
ENSG00000188603	ENST00000360019	NM_001042432	ENSP00000353116
ENSG00000188603	ENST00000359984	NM_000086	ENSP00000353073
ENSG00000117289	ENST00000369317	NM_006472	ENSP00000358323
ENSG00000198643	ENST00000358781	NM_138805	ENSP00000351632
ENSG00000100578	ENST00000354386	NM_001244189	ENSP00000346359
ENSG00000100578	ENST00000556134	NM_001244190	ENSP00000452351
ENSG00000100578	ENST00000556134	NM_001244193	ENSP00000452351
ENSG00000100578	ENST00000423743	NM_001244192	ENSP00000399427
ENSG00000100578	ENST00000423743	NM_001244191	ENSP00000399427
ENSG00000127774	ENST00000248378	NM_031298	ENSP00000248378
ENSG00000127774	ENST00000397133	NM_001014764	ENSP00000380322
ENSG00000100578	ENST00000261244	NM_014749	ENSP00000261244
ENSG00000125731	ENST00000245908	NM_005490	ENSP00000245908
ENSG00000105856	ENST00000468410	NM_001244262	ENSP00000420500
ENSG00000121851	ENST00000369314	NM_032305	ENSP00000358320
ENSG00000105856	ENST00000222574	NM_012257	ENSP00000222574
ENSG00000167941	ENST00000301691	NM_025237	ENSP00000301691
ENSG00000233276	ENST00000419783	NM_000581	ENSP00000407375
ENSG00000233276	ENST00000419349	NM_201397	ENSP00000391316
ENSG00000181039	ENST00000323397	NM_001039888	ENSP00000314103
ENSG00000119632	ENST00000238609	NM_032036	ENSP00000238609
ENSG00000152022	ENST00000369308	NM_153713	ENSP00000358314
ENSG00000067560	ENST00000418115	NM_001664	ENSP00000400175
ENSG00000091972	ENST00000473539	NM_001004196	ENSP00000420298
ENSG00000091972	ENST00000315711	NM_005944	ENSP00000312766
ENSG00000131795	ENST00000330165	NM_005105	ENSP00000333001
ENSG00000141968	ENST00000304076	NM_001258206	ENSP00000302269
ENSG00000141968	ENST00000602142	NM_005428	ENSP00000472929
ENSG00000159335	ENST00000309083	NM_002824	ENSP00000310088
ENSG00000141968	ENST00000596764	NM_001258207	ENSP00000469450
ENSG00000108861	ENST00000226004	NM_004090	ENSP00000226004
ENSG00000131779	ENST00000369306	NM_003846	ENSP00000358312
ENSG00000131779	ENST00000537888	NM_001184795	ENSP00000437510
ENSG00000089692	ENST00000203629	NM_002286	ENSP00000203629
ENSG00000145022	ENST00000273590	NM_022171	ENSP00000273590
ENSG00000083454	ENST00000225328	NM_001204519	ENSP00000225328
ENSG00000083454	ENST00000225328	NM_002561	ENSP00000225328
ENSG00000083454	ENST00000345901	NM_175080	ENSP00000342161
ENSG00000083454	ENST00000345901	NM_001204520	ENSP00000342161
ENSG00000010610	ENST00000011653	NM_000616	ENSP00000011653
ENSG00000010610	ENST00000011653	NM_001195017	ENSP00000011653
ENSG00000010610	ENST00000011653	NM_001195016	ENSP00000011653
ENSG00000010610	ENST00000011653	NM_001195015	ENSP00000011653
ENSG00000119698	ENST00000304338	NM_058237	ENSP00000305924
ENSG00000241468	ENST00000359832	NM_001003714	ENSP00000352890
ENSG00000119698	ENST00000328839	NM_020958	ENSP00000330831
ENSG00000241468	ENST00000292475	NM_004889	ENSP00000292475
ENSG00000241468	ENST00000488775	NM_001039178	ENSP00000418197
ENSG00000241468	ENST00000394186	NM_001003713	ENSP00000377740
ENSG00000174837	ENST00000250572	NM_001256253	ENSP00000250572
ENSG00000174837	ENST00000381407	NM_001256254	ENSP00000370814
ENSG00000174837	ENST00000312053	NM_001974	ENSP00000311545
ENSG00000174837	ENST00000450315	NM_001256255	ENSP00000405974
ENSG00000186265	ENST00000334529	NM_181780	ENSP00000333919
ENSG00000174837	ENST00000381404	NM_001256252	ENSP00000370811
ENSG00000186265	ENST00000383680	NM_001085357	ENSP00000373178
ENSG00000237247	ENST00000329753	NM_001136507	ENSP00000331435
ENSG00000205718	ENST00000381394	NM_001164419	ENSP00000370801
ENSG00000230522	ENST00000381393	NM_144614	ENSP00000370800
ENSG00000182315	ENST00000333843	NM_001164425	ENSP00000333183
ENSG00000163565	ENST00000368131	NM_005531	ENSP00000357113
ENSG00000114331	ENST00000326793	NM_012287	ENSP00000324287
ENSG00000163565	ENST00000359709	NM_001206567	ENSP00000352740
ENSG00000143127	ENST00000369304	NM_003637	ENSP00000358310
ENSG00000130544	ENST00000414706	NM_024341	ENSP00000404065
ENSG00000130544	ENST00000414706	NM_001044388	ENSP00000404065
ENSG00000130544	ENST00000414706	NM_001044387	ENSP00000404065
ENSG00000164597	ENST00000347053	NM_181733	ENSP00000334703
ENSG00000145020	ENST00000458307	NM_001164710	ENSP00000415619
ENSG00000164597	ENST00000297135	NM_006348	ENSP00000297135
ENSG00000164597	ENST00000393603	NM_001161520	ENSP00000377228
ENSG00000163689	ENST00000295966	NM_198463	ENSP00000295966
ENSG00000145020	ENST00000273588	NM_000481	ENSP00000273588
ENSG00000145020	ENST00000395338	NM_001164712	ENSP00000378747
ENSG00000145020	ENST00000538581	NM_001164711	ENSP00000443200
ENSG00000141504	ENST00000269298	NM_133491	ENSP00000269298
ENSG00000231256	ENST00000449302	NM_001136483	ENSP00000415662
ENSG00000165935	ENST00000416383	NM_001145010	ENSP00000387617
ENSG00000198483	ENST00000355594	NM_144698	ENSP00000347802
ENSG00000171105	ENST00000341500	NM_001079817	ENSP00000342838
ENSG00000171105	ENST00000302850	NM_000208	ENSP00000303830
ENSG00000198556	ENST00000331410	NM_213603	ENSP00000331927
ENSG00000165617	ENST00000395153	NM_016651	ENSP00000378582
ENSG00000165617	ENST00000395153	NM_001079520	ENSP00000378582
ENSG00000198556	ENST00000379724	NM_001013258	ENSP00000369047
ENSG00000163568	ENST00000368130	NM_004833	ENSP00000357112
ENSG00000144848	ENST00000283290	NM_022488	ENSP00000283290
ENSG00000184730	ENST00000564831	NM_018690	ENSP00000457539
ENSG00000144848	ENST00000402314	NM_001278712	ENSP00000385943
ENSG00000250510	ENST00000311268	NM_019858	ENSP00000311528
ENSG00000197272	ENST00000356897	NM_145659	ENSP00000349365
ENSG00000250510	ENST00000428545	NM_014449	ENSP00000399670
ENSG00000176046	ENST00000324873	NM_012385	ENSP00000315559
ENSG00000176046	ENST00000324873	NM_001042483	ENSP00000315559
ENSG00000140093	ENST00000261994	NM_001100607	ENSP00000261994
ENSG00000140093	ENST00000393096	NM_016186	ENSP00000376809
ENSG00000176476	ENST00000317058	NM_138414	ENSP00000316114
ENSG00000170099	ENST00000341584	NM_001756	ENSP00000342850
ENSG00000131788	ENST00000393045	NM_006099	ENSP00000376765
ENSG00000129244	ENST00000250111	NM_001678	ENSP00000250111
ENSG00000197165	ENST00000335715	NM_001054	ENSP00000338742
ENSG00000204463	ENST00000375976	NM_001098534	ENSP00000365143
ENSG00000197165	ENST00000395630	NM_177528	ENSP00000378992
ENSG00000204463	ENST00000211379	NM_080702	ENSP00000211379
ENSG00000186364	ENST00000334513	NM_001012758	ENSP00000334437
ENSG00000100592	ENST00000360909	NM_001270520	ENSP00000354162
ENSG00000100592	ENST00000395125	NM_014992	ENSP00000378557
ENSG00000204463	ENST00000375964	NM_004639	ENSP00000365131
ENSG00000204463	ENST00000375964	NM_080703	ENSP00000365131
ENSG00000204463	ENST00000439687	NM_001199697	ENSP00000402856
ENSG00000204463	ENST00000362049	NM_001199698	ENSP00000354875
ENSG00000162706	ENST00000368124	NM_021189	ENSP00000357106
ENSG00000162706	ENST00000368125	NM_001127173	ENSP00000357107
ENSG00000104880	ENST00000319670	NM_015318	ENSP00000319200
ENSG00000104880	ENST00000359920	NM_001130955	ENSP00000352995
ENSG00000161647	ENST00000398389	NM_001932	ENSP00000381425
ENSG00000186141	ENST00000334163	NM_006468	ENSP00000334564
ENSG00000197249	ENST00000393087	NM_000295	ENSP00000376802
ENSG00000153914	ENST00000334121	NM_001270492	ENSP00000334538
ENSG00000153914	ENST00000334121	NM_001077199	ENSP00000334538
ENSG00000213088	ENST00000368122	NM_002036	ENSP00000357104
ENSG00000213088	ENST00000368121	NM_001122951	ENSP00000357103
ENSG00000197249	ENST00000448921	NM_001127704	ENSP00000416066
ENSG00000197249	ENST00000448921	NM_001127701	ENSP00000416066
ENSG00000197249	ENST00000448921	NM_001127705	ENSP00000416066
ENSG00000197249	ENST00000448921	NM_001002236	ENSP00000416066
ENSG00000197249	ENST00000448921	NM_001127703	ENSP00000416066
ENSG00000197249	ENST00000437397	NM_001127706	ENSP00000408474
ENSG00000197249	ENST00000437397	NM_001127707	ENSP00000408474
ENSG00000197249	ENST00000437397	NM_001127702	ENSP00000408474
ENSG00000197249	ENST00000355814	NM_001002235	ENSP00000348068
ENSG00000197249	ENST00000355814	NM_001127700	ENSP00000348068
ENSG00000153914	ENST00000380918	NM_139168	ENSP00000370305
ENSG00000110811	ENST00000251761	NM_014262	ENSP00000475896
ENSG00000121848	ENST00000369291	NM_014455	ENSP00000358297
ENSG00000196502	ENST00000350842	NM_177536	ENSP00000329399
ENSG00000171246	ENST00000306773	NM_002522	ENSP00000307549
ENSG00000145029	ENST00000273598	NM_032316	ENSP00000273598
ENSG00000196502	ENST00000314752	NM_177529	ENSP00000321988
ENSG00000196502	ENST00000314752	NM_001055	ENSP00000321988
ENSG00000196502	ENST00000395607	NM_177534	ENSP00000378971
ENSG00000196502	ENST00000395607	NM_177530	ENSP00000378971
ENSG00000184898	ENST00000331426	NM_198557	ENSP00000331211
ENSG00000117281	ENST00000369288	NM_007053	ENSP00000358294
ENSG00000104883	ENST00000221480	NM_001270539	ENSP00000221480
ENSG00000104883	ENST00000221480	NM_080662	ENSP00000221480
ENSG00000179639	ENST00000368115	NM_002001	ENSP00000357097
ENSG00000198723	ENST00000361664	NM_198534	ENSP00000355241
ENSG00000196266	ENST00000332217	NM_001004467	ENSP00000331789
ENSG00000198816	ENST00000597229	NM_018083	ENSP00000472305
ENSG00000106683	ENST00000336180	NM_002314	ENSP00000336740
ENSG00000106683	ENST00000538333	NM_001204426	ENSP00000444452
ENSG00000110841	ENST00000537927	NM_001198915	ENSP00000445425
ENSG00000110841	ENST00000318304	NM_177444	ENSP00000314724
ENSG00000110841	ENST00000318304	NM_001198916	ENSP00000314724
ENSG00000110841	ENST00000228425	NM_003622	ENSP00000228425
ENSG00000174827	ENST00000344770	NM_002614	ENSP00000342143
ENSG00000174827	ENST00000417171	NM_001201325	ENSP00000394485
ENSG00000174827	ENST00000451928	NM_001201326	ENSP00000403422
ENSG00000133935	ENST00000256319	NM_007176	ENSP00000256319
ENSG00000196184	ENST00000423932	NM_012351	ENSP00000399078
ENSG00000184155	ENST00000334857	NM_001004469	ENSP00000334441
ENSG00000160908	ENST00000337673	NM_032164	ENSP00000337363
ENSG00000090674	ENST00000264079	NM_020533	ENSP00000264079
ENSG00000132703	ENST00000255040	NM_001639	ENSP00000255040
ENSG00000141510	ENST00000269305	NM_001126112	ENSP00000269305
ENSG00000141510	ENST00000269305	NM_001276761	ENSP00000269305
ENSG00000141510	ENST00000269305	NM_001276760	ENSP00000269305
ENSG00000141510	ENST00000269305	NM_000546	ENSP00000269305
ENSG00000141510	ENST00000269305	NM_001126118	ENSP00000269305
ENSG00000141510	ENST00000455263	NM_001276695	ENSP00000398846
ENSG00000141510	ENST00000455263	NM_001126113	ENSP00000398846
ENSG00000141510	ENST00000420246	NM_001126114	ENSP00000391127
ENSG00000141510	ENST00000420246	NM_001276696	ENSP00000391127
ENSG00000173402	ENST00000308775	NM_001177639	ENSP00000312435
ENSG00000173402	ENST00000308775	NM_004393	ENSP00000312435
ENSG00000119650	ENST00000238628	NM_052873	ENSP00000238628
ENSG00000119650	ENST00000556742	NM_001255995	ENSP00000451096
ENSG00000119650	ENST00000314067	NM_001102564	ENSP00000324177
ENSG00000172209	ENST00000304402	NM_005295	ENSP00000302676
ENSG00000184203	ENST00000328432	NM_006241	ENSP00000328178
ENSG00000173402	ENST00000515359	NM_001177643	ENSP00000440705
ENSG00000173402	ENST00000515359	NM_001177636	ENSP00000440705
ENSG00000173402	ENST00000515359	NM_001177637	ENSP00000440705
ENSG00000173402	ENST00000545947	NM_001177634	ENSP00000442600
ENSG00000173402	ENST00000541308	NM_001177638	ENSP00000440590
ENSG00000173402	ENST00000541308	NM_001177641	ENSP00000440590
ENSG00000173402	ENST00000541308	NM_001165928	ENSP00000440590
ENSG00000173402	ENST00000539901	NM_001177644	ENSP00000439334
ENSG00000173402	ENST00000538711	NM_001177642	ENSP00000438421
ENSG00000173402	ENST00000538711	NM_001177635	ENSP00000438421
ENSG00000173402	ENST00000538711	NM_001177640	ENSP00000438421
ENSG00000181619	ENST00000481661	NM_022571	ENSP00000432696
ENSG00000181619	ENST00000395116	NM_022571	ENSP00000378548
ENSG00000141564	ENST00000306801	NM_020761	ENSP00000307272
ENSG00000141564	ENST00000544334	NM_001163034	ENSP00000442479
ENSG00000126790	ENST00000247194	NM_144581	ENSP00000247194
ENSG00000196652	ENST00000326775	NM_145102	ENSP00000322872
ENSG00000105865	ENST00000265720	NM_001270419	ENSP00000265720
ENSG00000105865	ENST00000265720	NM_181581	ENSP00000265720
ENSG00000196652	ENST00000394170	NM_014569	ENSP00000377725
ENSG00000132693	ENST00000255030	NM_000567	ENSP00000255030
ENSG00000189283	ENST00000492590	NM_002012	ENSP00000418582
ENSG00000189283	ENST00000492590	NM_001166243	ENSP00000418582
ENSG00000123416	ENST00000336023	NM_006082	ENSP00000336799
ENSG00000166135	ENST00000299163	NM_017902	ENSP00000299163
ENSG00000221909	ENST00000449309	NM_145111	ENSP00000411372
ENSG00000050130	ENST00000261247	NM_001098625	ENSP00000261247
ENSG00000050130	ENST00000261247	NM_016475	ENSP00000261247
ENSG00000050130	ENST00000261247	NM_001284203	ENSP00000261247
ENSG00000158716	ENST00000368108	NM_017823	ENSP00000357088
ENSG00000138459	ENST00000492406	NM_017945	ENSP00000417654
ENSG00000050130	ENST00000554271	NM_001284201	ENSP00000450749
ENSG00000123609	ENST00000243346	NM_004688	ENSP00000243346
ENSG00000050130	ENST00000356057	NM_001284202	ENSP00000348351
ENSG00000083457	ENST00000263087	NM_002208	ENSP00000263087
ENSG00000184110	ENST00000566501	NM_001199142	ENSP00000457963
ENSG00000184110	ENST00000564243	NM_001286478	ENSP00000456416
ENSG00000184110	ENST00000395587	NM_001037808	ENSP00000378953
ENSG00000184110	ENST00000395587	NM_003752	ENSP00000378953
ENSG00000184110	ENST00000395587	NM_001267574	ENSP00000378953
ENSG00000111664	ENST00000229264	NM_002075	ENSP00000229264
ENSG00000117262	ENST00000534502	NM_001097613	ENSP00000434495
ENSG00000075790	ENST00000005259	NM_018844	ENSP00000005259
ENSG00000117262	ENST00000454423	NM_001097612	ENSP00000410203
ENSG00000075790	ENST00000379119	NM_001008405	ENSP00000368414
ENSG00000106682	ENST00000265753	NM_022170	ENSP00000265753
ENSG00000106682	ENST00000353999	NM_031992	ENSP00000265754
ENSG00000075891	ENST00000361791	NM_003988	ENSP00000355069
ENSG00000075891	ENST00000355243	NM_000278	ENSP00000347385
ENSG00000075891	ENST00000355243	NM_003989	ENSP00000347385
ENSG00000197343	ENST00000320583	NM_024061	ENSP00000322363
ENSG00000197343	ENST00000320583	NM_001085367	ENSP00000322363
ENSG00000075891	ENST00000428433	NM_003987	ENSP00000396259
ENSG00000075891	ENST00000428433	NM_003990	ENSP00000396259
ENSG00000196644	ENST00000447947	NM_001097616	ENSP00000399563
ENSG00000181036	ENST00000321935	NM_001284217	ENSP00000320625
ENSG00000197343	ENST00000440391	NM_001009958	ENSP00000396396
ENSG00000197343	ENST00000394163	NM_001009960	ENSP00000377718
ENSG00000197343	ENST00000394163	NM_138494	ENSP00000377718
ENSG00000197343	ENST00000424881	NM_001085368	ENSP00000393876
ENSG00000197343	ENST00000424881	NM_001083956	ENSP00000393876
ENSG00000197343	ENST00000357864	NM_001085366	ENSP00000350530
ENSG00000164061	ENST00000296452	NM_003458	ENSP00000296452
ENSG00000181036	ENST00000368106	NM_001004310	ENSP00000357086
ENSG00000119699	ENST00000238682	NM_003239	ENSP00000238682
ENSG00000158714	ENST00000289707	NM_020125	ENSP00000289707
ENSG00000164062	ENST00000296456	NM_001640	ENSP00000296456
ENSG00000111783	ENST00000392842	NM_213594	ENSP00000376585
ENSG00000032444	ENST00000221249	NM_006702	ENSP00000221249
ENSG00000032444	ENST00000545201	NM_001166112	ENSP00000443323
ENSG00000111783	ENST00000357881	NM_001206691	ENSP00000350552
ENSG00000188004	ENST00000368102	NM_001134233	ENSP00000357082
ENSG00000032444	ENST00000414982	NM_001166111	ENSP00000407509
ENSG00000144724	ENST00000474889	NM_002841	ENSP00000418112
ENSG00000032444	ENST00000450331	NM_001166113	ENSP00000394348
ENSG00000167552	ENST00000301071	NM_006009	ENSP00000301071
ENSG00000167552	ENST00000301071	NM_001270400	ENSP00000301071
ENSG00000032444	ENST00000600737	NM_001166114	ENSP00000473211
ENSG00000167552	ENST00000295766	NM_001270399	ENSP00000439020
ENSG00000196993	ENST00000357796	NM_001287250	ENSP00000350444
ENSG00000196993	ENST00000550983	NM_001287251	ENSP00000446902
ENSG00000111783	ENST00000229387	NM_032491	ENSP00000229387
ENSG00000089916	ENST00000312858	NM_017972	ENSP00000323775
ENSG00000243284	ENST00000368100	NM_001013661	ENSP00000357080
ENSG00000091986	ENST00000206423	NM_199512	ENSP00000206423
ENSG00000091986	ENST00000206423	NM_199511	ENSP00000206423
ENSG00000089916	ENST00000261530	NM_017926	ENSP00000261530
ENSG00000186910	ENST00000334708	NM_001080451	ENSP00000335024
ENSG00000177602	ENST00000325418	NM_031965	ENSP00000325290
ENSG00000152042	ENST00000605317	NM_183372	ENSP00000474953
ENSG00000086730	ENST00000344995	NM_014146	ENSP00000344881
ENSG00000086730	ENST00000460943	NM_032464	ENSP00000420494
ENSG00000189058	ENST00000343267	NM_001647	ENSP00000345179
ENSG00000074356	ENST00000389005	NM_001114118	ENSP00000373657
ENSG00000086730	ENST00000275635	NM_032463	ENSP00000275635
ENSG00000174236	ENST00000310791	NM_001029874	ENSP00000310335
ENSG00000170054	ENST00000448305	NM_001284275	ENSP00000414092
ENSG00000170054	ENST00000298845	NM_001042518	ENSP00000298845
ENSG00000170054	ENST00000424550	NM_001284276	ENSP00000409012
ENSG00000170054	ENST00000337425	NM_175739	ENSP00000337133
ENSG00000151838	ENST00000537690	NM_001164399	ENSP00000453940
ENSG00000061794	ENST00000081029	NM_021821	ENSP00000081029
ENSG00000061794	ENST00000538315	NM_001190864	ENSP00000445390
ENSG00000206531	ENST00000398214	NM_001008784	ENSP00000381272
ENSG00000206531	ENST00000448932	NM_001199215	ENSP00000415132
ENSG00000111665	ENST00000229265	NM_031299	ENSP00000229265
ENSG00000091137	ENST00000265715	NM_000441	ENSP00000265715
ENSG00000161649	ENST00000377203	NM_001168323	ENSP00000366408
ENSG00000161649	ENST00000539718	NM_001168322	ENSP00000442368
ENSG00000165953	ENST00000341228	NM_173850	ENSP00000342109
ENSG00000161649	ENST00000293396	NM_001168324	ENSP00000293396
ENSG00000161649	ENST00000317310	NM_145273	ENSP00000321005
ENSG00000100665	ENST00000298841	NM_006215	ENSP00000298841
ENSG00000213085	ENST00000368099	NM_012337	ENSP00000357079
ENSG00000139970	ENST00000342503	NM_206852	ENSP00000340716
ENSG00000139970	ENST00000267484	NM_021136	ENSP00000267484
ENSG00000069020	ENST00000403625	NM_001164664	ENSP00000385727
ENSG00000069020	ENST00000406374	NM_198828	ENSP00000385088
ENSG00000141499	ENST00000431639	NM_001143990	ENSP00000397219
ENSG00000141499	ENST00000457584	NM_001143991	ENSP00000411061
ENSG00000141499	ENST00000396463	NM_018081	ENSP00000379727
ENSG00000141499	ENST00000396463	NM_001143992	ENSP00000379727
ENSG00000069020	ENST00000403666	NM_015183	ENSP00000384313
ENSG00000168488	ENST00000340394	NM_148416	ENSP00000341459
ENSG00000168488	ENST00000340394	NM_148415	ENSP00000341459
ENSG00000168488	ENST00000325215	NM_017492	ENSP00000315650
ENSG00000168488	ENST00000325215	NM_145714	ENSP00000315650
ENSG00000168488	ENST00000395547	NM_148414	ENSP00000378917
ENSG00000168488	ENST00000336783	NM_007245	ENSP00000338718
ENSG00000123610	ENST00000243347	NM_007115	ENSP00000243347
ENSG00000163606	ENST00000471858	NM_170780	ENSP00000418928
ENSG00000111667	ENST00000229268	NM_001098536	ENSP00000229268
ENSG00000111667	ENST00000389231	NM_003481	ENSP00000373883
ENSG00000176945	ENST00000447234	NM_001282506	ENSP00000414350
ENSG00000163606	ENST00000308611	NM_138806	ENSP00000311035
ENSG00000163606	ENST00000440122	NM_138939	ENSP00000405733
ENSG00000163606	ENST00000490004	NM_138940	ENSP00000418801
ENSG00000076826	ENST00000160298	NM_020902	ENSP00000160298
ENSG00000076826	ENST00000446248	NM_001080429	ENSP00000416797
ENSG00000176945	ENST00000320736	NM_152673	ENSP00000325431
ENSG00000131791	ENST00000254101	NM_005399	ENSP00000254101
ENSG00000076924	ENST00000358368	NM_020196	ENSP00000351137
ENSG00000188488	ENST00000329597	NM_000624	ENSP00000333203
ENSG00000173531	ENST00000449682	NM_020998	ENSP00000414287
ENSG00000158710	ENST00000368096	NM_001277224	ENSP00000357076
ENSG00000178952	ENST00000313511	NM_003321	ENSP00000322439
ENSG00000158710	ENST00000368097	NM_003564	ENSP00000357077
ENSG00000229833	ENST00000594797	NM_001171155	ENSP00000470539
ENSG00000167553	ENST00000301072	NM_032704	ENSP00000301072
ENSG00000158710	ENST00000320307	NM_001277223	ENSP00000357075
ENSG00000105879	ENST00000440859	NM_024814	ENSP00000401277
ENSG00000105879	ENST00000222597	NM_001284291	ENSP00000222597
ENSG00000131781	ENST00000441068	NM_001144829	ENSP00000416011
ENSG00000131781	ENST00000254090	NM_001461	ENSP00000254090
ENSG00000131781	ENST00000369272	NM_001144830	ENSP00000358277
ENSG00000049541	ENST00000352131	NM_002914	ENSP00000275627
ENSG00000049541	ENST00000352131	NM_001278793	ENSP00000275627
ENSG00000049541	ENST00000055077	NM_001278792	ENSP00000055077
ENSG00000049541	ENST00000055077	NM_181471	ENSP00000055077
ENSG00000049541	ENST00000055077	NM_001278791	ENSP00000055077
ENSG00000135406	ENST00000257860	NM_006262	ENSP00000257860
ENSG00000197889	ENST00000407572	NM_001080836	ENSP00000384334
ENSG00000163607	ENST00000383678	NM_014170	ENSP00000373176
ENSG00000163607	ENST00000383677	NM_138485	ENSP00000373175
ENSG00000085552	ENST00000361509	NM_020789	ENSP00000355049
ENSG00000085552	ENST00000368094	NM_001135050	ENSP00000357073
ENSG00000108947	ENST00000226091	NM_001406	ENSP00000226091
ENSG00000111669	ENST00000229270	NM_001159287	ENSP00000229270
ENSG00000111669	ENST00000396705	NM_000365	ENSP00000379933
ENSG00000162723	ENST00000368092	NM_001146172	ENSP00000357071
ENSG00000162723	ENST00000368093	NM_033438	ENSP00000357072
ENSG00000111669	ENST00000535434	NM_001258026	ENSP00000443599
ENSG00000143315	ENST00000368090	NM_145167	ENSP00000357069
ENSG00000091138	ENST00000340010	NM_000111	ENSP00000345873
ENSG00000177807	ENST00000368089	NM_002241	ENSP00000357068
ENSG00000162728	ENST00000368088	NM_004983	ENSP00000357067
ENSG00000080345	ENST00000444746	NM_018151	ENSP00000390181
ENSG00000080345	ENST00000453091	NM_001177663	ENSP00000414615
ENSG00000080345	ENST00000428287	NM_001177664	ENSP00000415691
ENSG00000106665	ENST00000361545	NM_032421	ENSP00000355151
ENSG00000080345	ENST00000430328	NM_001177665	ENSP00000416123
ENSG00000106665	ENST00000223398	NM_003388	ENSP00000223398
ENSG00000131778	ENST00000369258	NM_001256336	ENSP00000358262
ENSG00000131778	ENST00000369258	NM_024568	ENSP00000358262
ENSG00000131778	ENST00000369258	NM_004284	ENSP00000358262
ENSG00000131778	ENST00000369259	NM_001256338	ENSP00000358263
ENSG00000162729	ENST00000314485	NM_052868	ENSP00000316664
ENSG00000162729	ENST00000314485	NM_001206665	ENSP00000316664
ENSG00000131778	ENST00000361293	NM_001256337	ENSP00000355100
ENSG00000126773	ENST00000317623	NM_022495	ENSP00000317396
ENSG00000108852	ENST00000377184	NM_001278376	ENSP00000366389
ENSG00000108852	ENST00000269095	NM_001278374	ENSP00000269095
ENSG00000108852	ENST00000269095	NM_001278373	ENSP00000269095
ENSG00000108852	ENST00000269095	NM_005374	ENSP00000269095
ENSG00000108852	ENST00000269095	NM_001278381	ENSP00000269095
ENSG00000108852	ENST00000461854	NM_001278372	ENSP00000428286
ENSG00000183914	ENST00000389173	NM_020877	ENSP00000373825
ENSG00000119906	ENST00000238961	NM_018121	ENSP00000238961
ENSG00000116128	ENST00000234739	NM_004326	ENSP00000234739
ENSG00000119906	ENST00000370269	NM_001136123	ENSP00000359292
ENSG00000119906	ENST00000609386	NM_001243770	ENSP00000476379
ENSG00000108852	ENST00000518766	NM_001278371	ENSP00000428182
ENSG00000108852	ENST00000518766	NM_001278370	ENSP00000428182
ENSG00000176108	ENST00000325167	NM_024591	ENSP00000317468
ENSG00000196136	ENST00000393078	NM_001085	ENSP00000376793
ENSG00000108852	ENST00000536246	NM_001278375	ENSP00000438012
ENSG00000162836	ENST00000369238	NM_016361	ENSP00000358241
ENSG00000055950	ENST00000318325	NM_176792	ENSP00000315364
ENSG00000055950	ENST00000299179	NM_176793	ENSP00000299179
ENSG00000143140	ENST00000271348	NM_005266	ENSP00000271348
ENSG00000163608	ENST00000314400	NM_015412	ENSP00000320251
ENSG00000055950	ENST00000318364	NM_032112	ENSP00000315948
ENSG00000055950	ENST00000342071	NM_176794	ENSP00000339844
ENSG00000121634	ENST00000240986	NM_005267	ENSP00000240986
ENSG00000164068	ENST00000327697	NM_022064	ENSP00000328287
ENSG00000018625	ENST00000361216	NM_000702	ENSP00000354490
ENSG00000111671	ENST00000523102	NM_001146316	ENSP00000430872
ENSG00000111671	ENST00000524270	NM_032641	ENSP00000428338
ENSG00000135451	ENST00000380327	NM_001100620	ENSP00000369684
ENSG00000135451	ENST00000548311	NM_001278324	ENSP00000448313
ENSG00000135451	ENST00000257909	NM_005480	ENSP00000257909
ENSG00000188092	ENST00000314163	NM_016334	ENSP00000358233
ENSG00000152463	ENST00000378228	NM_001039702	ENSP00000367473
ENSG00000152463	ENST00000378217	NM_018324	ENSP00000367462
ENSG00000006704	ENST00000265755	NM_005685	ENSP00000265755
ENSG00000006704	ENST00000265755	NM_016328	ENSP00000265755
ENSG00000006704	ENST00000455841	NM_001199207	ENSP00000397566
ENSG00000091140	ENST00000205402	NM_000108	ENSP00000205402
ENSG00000133937	ENST00000238558	NM_173849	ENSP00000238558
ENSG00000203836	ENST00000369228	NM_001101663	ENSP00000358230
ENSG00000255963	ENST00000539781	NM_178230	ENSP00000439146
ENSG00000010626	ENST00000007969	NM_201650	ENSP00000007969
ENSG00000010626	ENST00000007969	NM_001135217	ENSP00000007969
ENSG00000010626	ENST00000323702	NM_006992	ENSP00000317464
ENSG00000175866	ENST00000321280	NM_017450	ENSP00000315685
ENSG00000100612	ENST00000557185	NM_016029	ENSP00000451882
ENSG00000175866	ENST00000435091	NM_006340	ENSP00000413069
ENSG00000132681	ENST00000368081	NM_144699	ENSP00000357060
ENSG00000175866	ENST00000321300	NM_001144888	ENSP00000316338
ENSG00000175866	ENST00000321300	NM_017451	ENSP00000316338
ENSG00000132681	ENST00000470705	NM_001001734	ENSP00000433094
ENSG00000204444	ENST00000375920	NM_001256169	ENSP00000365085
ENSG00000204444	ENST00000375916	NM_019101	ENSP00000365081
ENSG00000256374	ENST00000544708	NM_001164261	ENSP00000439444
ENSG00000134061	ENST00000256447	NM_005582	ENSP00000256447
ENSG00000111674	ENST00000229277	NM_001975	ENSP00000229277
ENSG00000100697	ENST00000343455	NM_177438	ENSP00000343745
ENSG00000100697	ENST00000527414	NM_001271282	ENSP00000435681
ENSG00000100697	ENST00000393063	NM_030621	ENSP00000376783
ENSG00000100697	ENST00000541352	NM_001195573	ENSP00000444719
ENSG00000186897	ENST00000334221	NM_001008223	ENSP00000335285
ENSG00000143318	ENST00000368079	NM_001231	ENSP00000357058
ENSG00000162734	ENST00000360472	NM_003768	ENSP00000353660
ENSG00000132510	ENST00000254846	NM_001080424	ENSP00000254846
ENSG00000178401	ENST00000395069	NM_024902	ENSP00000378508
ENSG00000123352	ENST00000552918	NM_023071	ENSP00000447947
ENSG00000203832	ENST00000369202	NM_001278267	ENSP00000358203
ENSG00000203832	ENST00000414710	NM_001047980	ENSP00000389520
ENSG00000077809	ENST00000324896	NM_032999	ENSP00000322542
ENSG00000077809	ENST00000353920	NM_033000	ENSP00000322671
ENSG00000077809	ENST00000346152	NM_033001	ENSP00000322599
ENSG00000077809	ENST00000346152	NM_001163636	ENSP00000322599
ENSG00000077809	ENST00000416070	NM_001518	ENSP00000387651
ENSG00000077809	ENST00000443166	NM_001280800	ENSP00000404240
ENSG00000091136	ENST00000222399	NM_002291	ENSP00000222399
ENSG00000100614	ENST00000325642	NM_177952	ENSP00000327255
ENSG00000100614	ENST00000395076	NM_021003	ENSP00000378514
ENSG00000100614	ENST00000325658	NM_177951	ENSP00000314850
ENSG00000111676	ENST00000356654	NM_001007026	ENSP00000349076
ENSG00000111676	ENST00000396684	NM_001940	ENSP00000379915
ENSG00000179008	ENST00000321731	NM_174978	ENSP00000324920
ENSG00000111678	ENST00000229281	NM_138425	ENSP00000229281
ENSG00000144857	ENST00000355385	NM_033254	ENSP00000347546
ENSG00000167874	ENST00000301599	NM_203411	ENSP00000301599
ENSG00000183011	ENST00000333775	NM_032356	ENSP00000332103
ENSG00000182224	ENST00000332439	NM_144607	ENSP00000331479
ENSG00000111679	ENST00000399448	NM_080548	ENSP00000382376
ENSG00000111679	ENST00000318974	NM_002831	ENSP00000326010
ENSG00000111679	ENST00000456013	NM_080549	ENSP00000391592
ENSG00000184302	ENST00000327720	NM_007374	ENSP00000328596
ENSG00000126778	ENST00000247182	NM_005982	ENSP00000247182
ENSG00000100625	ENST00000216513	NM_017420	ENSP00000216513
ENSG00000020426	ENST00000261245	NM_002431	ENSP00000261245
ENSG00000020426	ENST00000539616	NM_001177963	ENSP00000446437
ENSG00000132716	ENST00000368074	NM_015726	ENSP00000357053
ENSG00000176020	ENST00000320431	NM_198722	ENSP00000323096
ENSG00000126814	ENST00000261249	NM_020810	ENSP00000261249
ENSG00000173540	ENST00000308388	NM_013334	ENSP00000311130
ENSG00000173540	ENST00000308388	NM_021971	ENSP00000311130
ENSG00000139974	ENST00000267488	NM_153811	ENSP00000267488
ENSG00000139974	ENST00000354886	NM_001172702	ENSP00000346959
ENSG00000176095	ENST00000321599	NM_153273	ENSP00000323780
ENSG00000176095	ENST00000321599	NM_001242829	ENSP00000323780
ENSG00000176095	ENST00000395238	NM_001006115	ENSP00000378659
ENSG00000162735	ENST00000368072	NM_001193644	ENSP00000357051
ENSG00000162735	ENST00000368072	NM_002857	ENSP00000357051
ENSG00000158517	ENST00000289473	NM_000265	ENSP00000289473
ENSG00000215021	ENST00000535923	NM_001144831	ENSP00000441875
ENSG00000215021	ENST00000440277	NM_001267700	ENSP00000412856
ENSG00000187492	ENST00000412678	NM_001007540	ENSP00000391409
ENSG00000183091	ENST00000409198	NM_004543	ENSP00000386259
ENSG00000027075	ENST00000332981	NM_006255	ENSP00000329127
ENSG00000183091	ENST00000397345	NM_001164508	ENSP00000380505
ENSG00000183091	ENST00000427231	NM_001164507	ENSP00000416578
ENSG00000183091	ENST00000427231	NM_001271208	ENSP00000416578
ENSG00000204439	ENST00000375911	NM_021184	ENSP00000365076
ENSG00000185614	ENST00000333323	NM_203370	ENSP00000329735
ENSG00000182179	ENST00000333486	NM_003335	ENSP00000333266
ENSG00000095539	ENST00000370250	NM_017893	ENSP00000359270
ENSG00000095539	ENST00000517724	NM_001203244	ENSP00000430175
ENSG00000122218	ENST00000241704	NM_004371	ENSP00000241704
ENSG00000122218	ENST00000241704	NM_001098398	ENSP00000241704
ENSG00000196275	ENST00000405086	NM_173537	ENSP00000385491
ENSG00000196275	ENST00000417115	NM_001281447	ENSP00000388050
ENSG00000183763	ENST00000331456	NM_005879	ENSP00000328203
ENSG00000111684	ENST00000261407	NM_005768	ENSP00000261407
ENSG00000145675	ENST00000521381	NM_181523	ENSP00000428056
ENSG00000182107	ENST00000555868	NM_001017970	ENSP00000450842
ENSG00000145675	ENST00000320694	NM_181524	ENSP00000323512
ENSG00000145675	ENST00000336483	NM_181504	ENSP00000338554
ENSG00000145675	ENST00000523872	NM_001242466	ENSP00000430098
ENSG00000204438	ENST00000375906	NM_001199237	ENSP00000365071
ENSG00000204438	ENST00000375896	NM_033177	ENSP00000365060
ENSG00000204438	ENST00000375893	NM_001199240	ENSP00000365057
ENSG00000204438	ENST00000375900	NM_001199239	ENSP00000365065
ENSG00000204438	ENST00000375900	NM_001199238	ENSP00000365065
ENSG00000100644	ENST00000337138	NM_001530	ENSP00000338018
ENSG00000100644	ENST00000323441	NM_181054	ENSP00000323326
ENSG00000100644	ENST00000539097	NM_001243084	ENSP00000437955
ENSG00000204435	ENST00000375882	NM_001320	ENSP00000365042
ENSG00000204435	ENST00000375882	NM_001282385	ENSP00000365042
ENSG00000174374	ENST00000329959	NM_030798	ENSP00000333799
ENSG00000174374	ENST00000503250	NM_148842	ENSP00000437702
ENSG00000174374	ENST00000543840	NM_001281441	ENSP00000441127
ENSG00000107815	ENST00000311916	NM_021830	ENSP00000309595
ENSG00000107815	ENST00000311916	NM_001163813	ENSP00000309595
ENSG00000107815	ENST00000370228	NM_001163812	ENSP00000359248
ENSG00000107815	ENST00000370228	NM_001163814	ENSP00000359248
ENSG00000145113	ENST00000349607	NM_138297	ENSP00000338109
ENSG00000145113	ENST00000346145	NM_004532	ENSP00000304207
ENSG00000145113	ENST00000463781	NM_018406	ENSP00000417498
ENSG00000164076	ENST00000463537	NM_024046	ENSP00000417614
ENSG00000162736	ENST00000294785	NM_015331	ENSP00000294785
ENSG00000171786	ENST00000302101	NM_005598	ENSP00000302189
ENSG00000182326	ENST00000328916	NM_201442	ENSP00000328173
ENSG00000182326	ENST00000360817	NM_001734	ENSP00000354057
ENSG00000176244	ENST00000356189	NM_001039844	ENSP00000367453
ENSG00000162738	ENST00000368061	NM_020335	ENSP00000357040
ENSG00000170634	ENST00000394666	NM_138448	ENSP00000378161
ENSG00000176236	ENST00000378207	NM_153244	ENSP00000367449
ENSG00000174428	ENST00000312575	NM_001003795	ENSP00000308080
ENSG00000023608	ENST00000216294	NM_003082	ENSP00000216294
ENSG00000162739	ENST00000368059	NM_001184716	ENSP00000357038
ENSG00000162739	ENST00000368059	NM_001184715	ENSP00000357038
ENSG00000162739	ENST00000368059	NM_001184714	ENSP00000357038
ENSG00000162739	ENST00000368059	NM_052931	ENSP00000357038
ENSG00000152464	ENST00000378203	NM_001097590	ENSP00000367445
ENSG00000152464	ENST00000378202	NM_006414	ENSP00000367444
ENSG00000152464	ENST00000378197	NM_183005	ENSP00000367439
ENSG00000164078	ENST00000296474	NM_002447	ENSP00000296474
ENSG00000164078	ENST00000344206	NM_001244937	ENSP00000341325
ENSG00000139973	ENST00000430451	NM_031914	ENSP00000394700
ENSG00000140015	ENST00000322893	NM_139318	ENSP00000321427
ENSG00000140015	ENST00000420622	NM_172375	ENSP00000395439
ENSG00000066294	ENST00000368054	NM_003874	ENSP00000357033
ENSG00000066294	ENST00000311224	NM_001184879	ENSP00000312367
ENSG00000066294	ENST00000368051	NM_001184881	ENSP00000357030
ENSG00000159403	ENST00000602480	NM_001733	ENSP00000474998
ENSG00000066294	ENST00000534968	NM_001184882	ENSP00000442845
ENSG00000159403	ENST00000542220	NM_001733	ENSP00000438682
ENSG00000198750	ENST00000426327	NM_001145064	ENSP00000452571
ENSG00000198750	ENST00000426327	NM_001145063	ENSP00000452571
ENSG00000178809	ENST00000323819	NM_198924	ENSP00000318615
ENSG00000126785	ENST00000316754	NM_020663	ENSP00000316729
ENSG00000117090	ENST00000302035	NM_003037	ENSP00000306190
ENSG00000135213	ENST00000453279	NM_001099415	ENSP00000414208
ENSG00000111785	ENST00000392839	NM_018157	ENSP00000376583
ENSG00000164077	ENST00000296473	NM_032355	ENSP00000296473
ENSG00000164077	ENST00000455683	NM_001142501	ENSP00000404793
ENSG00000117091	ENST00000368046	NM_001778	ENSP00000357025
ENSG00000178021	ENST00000317802	NM_001003937	ENSP00000417919
ENSG00000154001	ENST00000337537	NM_006246	ENSP00000337641
ENSG00000154001	ENST00000337537	NM_001282179	ENSP00000337641
ENSG00000154001	ENST00000555899	NM_001282180	ENSP00000452396
ENSG00000154001	ENST00000422769	NM_001282181	ENSP00000404632
ENSG00000154001	ENST00000422769	NM_001282182	ENSP00000404632
ENSG00000139178	ENST00000266542	NM_016546	ENSP00000266542
ENSG00000177994	ENST00000398634	NM_001100396	ENSP00000381631
ENSG00000026751	ENST00000368043	NM_021181	ENSP00000357022
ENSG00000026751	ENST00000368043	NM_001282595	ENSP00000357022
ENSG00000026751	ENST00000368042	NM_001282590	ENSP00000357021
ENSG00000026751	ENST00000359331	NM_001282592	ENSP00000352281
ENSG00000026751	ENST00000441662	NM_001282589	ENSP00000405605
ENSG00000026751	ENST00000458602	NM_001282591	ENSP00000409965
ENSG00000026751	ENST00000444090	NM_001282588	ENSP00000416592
ENSG00000004534	ENST00000442092	NM_001167582	ENSP00000393530
ENSG00000004534	ENST00000266022	NM_005777	ENSP00000266022
ENSG00000152465	ENST00000378165	NM_004808	ENSP00000367407
ENSG00000127946	ENST00000336926	NM_005338	ENSP00000336747
ENSG00000127946	ENST00000434438	NM_001243198	ENSP00000410300
ENSG00000139194	ENST00000266560	NM_031491	ENSP00000266560
ENSG00000139182	ENST00000266546	NM_014718	ENSP00000266546
ENSG00000122224	ENST00000368037	NM_001261456	ENSP00000357016
ENSG00000122224	ENST00000368037	NM_002348	ENSP00000357016
ENSG00000122224	ENST00000392203	NM_001261457	ENSP00000376039
ENSG00000122224	ENST00000368039	NM_001033667	ENSP00000357018
ENSG00000115306	ENST00000356805	NM_003128	ENSP00000349259
ENSG00000115306	ENST00000333896	NM_178313	ENSP00000334156
ENSG00000108849	ENST00000225992	NM_002722	ENSP00000225992
ENSG00000122223	ENST00000368034	NM_001166663	ENSP00000357013
ENSG00000122223	ENST00000368034	NM_001166664	ENSP00000357013
ENSG00000122223	ENST00000368034	NM_016382	ENSP00000357013
ENSG00000179914	ENST00000326245	NM_017625	ENSP00000323587
ENSG00000158764	ENST00000368029	NM_080878	ENSP00000357008
ENSG00000158769	ENST00000368026	NM_016946	ENSP00000357005
ENSG00000151135	ENST00000280756	NM_152261	ENSP00000280756
ENSG00000131096	ENST00000360085	NM_004160	ENSP00000353198
ENSG00000161653	ENST00000293404	NM_153006	ENSP00000293404
ENSG00000215845	ENST00000368024	NM_001113206	ENSP00000357003
ENSG00000215845	ENST00000423014	NM_001113207	ENSP00000388293
ENSG00000215845	ENST00000423014	NM_001113205	ENSP00000388293
ENSG00000091947	ENST00000206380	NM_032376	ENSP00000206380
ENSG00000120832	ENST00000392830	NM_025198	ENSP00000376575
ENSG00000120832	ENST00000240050	NM_001033050	ENSP00000240050
ENSG00000158773	ENST00000368020	NM_001276373	ENSP00000356999
ENSG00000158773	ENST00000368021	NM_007122	ENSP00000357000
ENSG00000158773	ENST00000435396	NM_207005	ENSP00000390109
ENSG00000148468	ENST00000378116	NM_001010924	ENSP00000367356
ENSG00000008405	ENST00000008527	NM_004075	ENSP00000008527
ENSG00000186517	ENST00000368013	NM_181720	ENSP00000356992
ENSG00000186517	ENST00000368013	NM_001025598	ENSP00000356992
ENSG00000186517	ENST00000368015	NM_001287602	ENSP00000356994
ENSG00000161654	ENST00000591247	NM_152344	ENSP00000466718
ENSG00000143217	ENST00000368012	NM_030916	ENSP00000356991
ENSG00000077943	ENST00000378076	NM_003638	ENSP00000367316
ENSG00000162755	ENST00000368011	NM_152366	ENSP00000356990
ENSG00000162755	ENST00000392192	NM_001007255	ENSP00000376030
ENSG00000143256	ENST00000368010	NM_012394	ENSP00000356989
ENSG00000141349	ENST00000269097	NM_138387	ENSP00000269097
ENSG00000158793	ENST00000368009	NM_005600	ENSP00000356988
ENSG00000158793	ENST00000368008	NM_001185092	ENSP00000356987
ENSG00000158793	ENST00000368007	NM_001185093	ENSP00000356986
ENSG00000158793	ENST00000392190	NM_001185094	ENSP00000376028
ENSG00000214595	ENST00000356458	NM_001039753	ENSP00000348842
ENSG00000158796	ENST00000368006	NM_032998	ENSP00000356985
ENSG00000158796	ENST00000545495	NM_001039711	ENSP00000445835
ENSG00000158796	ENST00000458050	NM_001039712	ENSP00000414821
ENSG00000143222	ENST00000368003	NM_016406	ENSP00000356982
ENSG00000143258	ENST00000289865	NM_012475	ENSP00000289865
ENSG00000143258	ENST00000368002	NM_001014443	ENSP00000356981
ENSG00000151136	ENST00000280758	NM_001018072	ENSP00000280758
ENSG00000151136	ENST00000357167	NM_001017523	ENSP00000349690
ENSG00000143224	ENST00000352210	NM_000309	ENSP00000343943
ENSG00000143224	ENST00000367999	NM_001122764	ENSP00000356978
ENSG00000158850	ENST00000319769	NM_003779	ENSP00000320965
ENSG00000158850	ENST00000319769	NM_001199873	ENSP00000320965
ENSG00000158850	ENST00000367998	NM_001199874	ENSP00000356977
ENSG00000158859	ENST00000367996	NM_005099	ENSP00000356975
ENSG00000158864	ENST00000367993	NM_004550	ENSP00000356972
ENSG00000158864	ENST00000392179	NM_001166159	ENSP00000376018
ENSG00000108840	ENST00000393622	NM_001015053	ENSP00000377244
ENSG00000108840	ENST00000393622	NM_005474	ENSP00000377244
ENSG00000158869	ENST00000289902	NM_004106	ENSP00000289902
ENSG00000158874	ENST00000367990	NM_001643	ENSP00000356969
ENSG00000158882	ENST00000367988	NM_032174	ENSP00000356967
ENSG00000158882	ENST00000545897	NM_001286373	ENSP00000443233
ENSG00000148481	ENST00000277632	NM_024948	ENSP00000277632
ENSG00000061938	ENST00000381916	NM_001010938	ENSP00000371341
ENSG00000061938	ENST00000333602	NM_005781	ENSP00000329425
ENSG00000143257	ENST00000512372	NM_001077475	ENSP00000425417
ENSG00000143257	ENST00000437437	NM_001077477	ENSP00000407446
ENSG00000143257	ENST00000412844	NM_001077473	ENSP00000399361
ENSG00000143257	ENST00000505005	NM_001077474	ENSP00000424934
ENSG00000143257	ENST00000508740	NM_001077476	ENSP00000423666
ENSG00000143257	ENST00000504010	NM_001077470	ENSP00000424345
ENSG00000143257	ENST00000511676	NM_001077479	ENSP00000427175
ENSG00000143257	ENST00000367981	NM_001077472	ENSP00000356960
ENSG00000143257	ENST00000367984	NM_001077471	ENSP00000356963
ENSG00000143257	ENST00000367980	NM_001077481	ENSP00000356959
ENSG00000143257	ENST00000367980	NM_001077469	ENSP00000356959
ENSG00000143257	ENST00000367980	NM_005122	ENSP00000356959
ENSG00000143257	ENST00000367980	NM_001077478	ENSP00000356959
ENSG00000143257	ENST00000367980	NM_001077480	ENSP00000356959
ENSG00000143257	ENST00000367980	NM_001077482	ENSP00000356959
ENSG00000248485	ENST00000504449	NM_001102566	ENSP00000426296
ENSG00000158887	ENST00000533357	NM_000530	ENSP00000432943
ENSG00000143252	ENST00000367975	NM_003001	ENSP00000356953
ENSG00000143252	ENST00000342751	NM_001035511	ENSP00000356952
ENSG00000143252	ENST00000432287	NM_001035512	ENSP00000390558
ENSG00000143252	ENST00000392169	NM_001035513	ENSP00000376009
ENSG00000143252	ENST00000513009	NM_001278172	ENSP00000423260
ENSG00000188931	ENST00000367974	NM_001013625	ENSP00000356951
ENSG00000143226	ENST00000271450	NM_021642	ENSP00000271450
ENSG00000143226	ENST00000271450	NM_001136219	ENSP00000271450
ENSG00000173110	ENST00000309758	NM_002155	ENSP00000310219
ENSG00000203747	ENST00000367969	NM_000569	ENSP00000356946
ENSG00000115310	ENST00000394609	NM_007008	ENSP00000378107
ENSG00000115310	ENST00000357376	NM_207521	ENSP00000349944
ENSG00000203747	ENST00000443193	NM_001127592	ENSP00000392047
ENSG00000203747	ENST00000436743	NM_001127596	ENSP00000416607
ENSG00000203747	ENST00000436743	NM_001127595	ENSP00000416607
ENSG00000203747	ENST00000436743	NM_001127593	ENSP00000416607
ENSG00000115310	ENST00000337526	NM_020532	ENSP00000337838
ENSG00000115310	ENST00000317610	NM_153828	ENSP00000322147
ENSG00000115310	ENST00000357732	NM_207520	ENSP00000350365
ENSG00000072694	ENST00000236937	NM_001002274	ENSP00000236937
ENSG00000072694	ENST00000236937	NM_001002273	ENSP00000236937
ENSG00000072694	ENST00000367961	NM_001190828	ENSP00000356938
ENSG00000072694	ENST00000358671	NM_001002275	ENSP00000351497
ENSG00000072694	ENST00000358671	NM_004001	ENSP00000351497
ENSG00000162747	ENST00000367964	NM_000570	ENSP00000356941
ENSG00000162747	ENST00000367964	NM_001271036	ENSP00000356941
ENSG00000162747	ENST00000294800	NM_001271035	ENSP00000294800
ENSG00000162747	ENST00000294800	NM_001244753	ENSP00000294800
ENSG00000136045	ENST00000412830	NM_007062	ENSP00000387365
ENSG00000165983	ENST00000535784	NM_001261836	ENSP00000439485
ENSG00000165983	ENST00000378000	NM_001001484	ENSP00000367239
ENSG00000165983	ENST00000378000	NM_001261838	ENSP00000367239
ENSG00000165983	ENST00000378000	NM_030664	ENSP00000367239
ENSG00000165983	ENST00000423462	NM_001261837	ENSP00000389535
ENSG00000165983	ENST00000298942	NM_001261838	ENSP00000298942
ENSG00000125319	ENST00000319977	NM_024032	ENSP00000313500
ENSG00000125319	ENST00000319977	NM_001171251	ENSP00000313500
ENSG00000132185	ENST00000236938	NM_032738	ENSP00000236938
ENSG00000132185	ENST00000367957	NM_001184872	ENSP00000356934
ENSG00000132185	ENST00000367959	NM_001184866	ENSP00000356936
ENSG00000132185	ENST00000546024	NM_001184867	ENSP00000439838
ENSG00000132185	ENST00000540521	NM_001184870	ENSP00000442870
ENSG00000132185	ENST00000367949	NM_001184873	ENSP00000356926
ENSG00000132185	ENST00000350710	NM_001184871	ENSP00000344808
ENSG00000162746	ENST00000367946	NM_001288829	ENSP00000356923
ENSG00000162746	ENST00000336830	NM_001288831	ENSP00000338598
ENSG00000162746	ENST00000392158	NM_001002901	ENSP00000375999
ENSG00000081721	ENST00000367943	NM_007240	ENSP00000356920
ENSG00000072274	ENST00000360110	NM_001128148	ENSP00000353224
ENSG00000072274	ENST00000392396	NM_003234	ENSP00000376197
ENSG00000118217	ENST00000367942	NM_007348	ENSP00000356919
ENSG00000165985	ENST00000298943	NM_001010908	ENSP00000298943
ENSG00000162745	ENST00000294794	NM_015441	ENSP00000294794
ENSG00000110851	ENST00000228437	NM_012406	ENSP00000228437
ENSG00000148484	ENST00000345264	NM_012425	ENSP00000339521
ENSG00000148484	ENST00000602389	NM_152724	ENSP00000473588
ENSG00000198929	ENST00000361897	NM_014697	ENSP00000355133
ENSG00000198929	ENST00000361897	NM_001164757	ENSP00000355133
ENSG00000198929	ENST00000493151	NM_001126060	ENSP00000434988
ENSG00000161664	ENST00000293414	NM_080863	ENSP00000293414
ENSG00000239887	ENST00000426197	NM_001135240	ENSP00000413150
ENSG00000239887	ENST00000458626	NM_001085375	ENSP00000437071
ENSG00000171722	ENST00000367935	NM_182581	ENSP00000356912
ENSG00000198574	ENST00000367929	NM_053282	ENSP00000356906
ENSG00000152332	ENST00000489294	NM_175866	ENSP00000420270
ENSG00000152332	ENST00000545294	NM_001184763	ENSP00000441226
ENSG00000152332	ENST00000538489	NM_144624	ENSP00000446416
ENSG00000168591	ENST00000538716	NM_001076674	ENSP00000444565
ENSG00000117143	ENST00000367926	NM_003115	ENSP00000356903
ENSG00000168591	ENST00000319511	NM_177441	ENSP00000313214
ENSG00000168591	ENST00000357984	NM_024107	ENSP00000350672
ENSG00000187855	ENST00000342331	NM_203436	ENSP00000345420
ENSG00000075035	ENST00000547525	NM_014653	ENSP00000448047
ENSG00000162733	ENST00000367922	NM_001014796	ENSP00000356899
ENSG00000162733	ENST00000367921	NM_006182	ENSP00000356898
ENSG00000132196	ENST00000254521	NM_016371	ENSP00000254521
ENSG00000185860	ENST00000367910	NM_178550	ENSP00000356886
ENSG00000117152	ENST00000421743	NM_001102445	ENSP00000397181
ENSG00000117152	ENST00000421743	NM_001113380	ENSP00000397181
ENSG00000117152	ENST00000367909	NM_005613	ENSP00000356885
ENSG00000117152	ENST00000367909	NM_001113380	ENSP00000356885
ENSG00000117152	ENST00000367908	NM_001113381	ENSP00000356884
ENSG00000143248	ENST00000313961	NM_003617	ENSP00000319308
ENSG00000143248	ENST00000313961	NM_001254749	ENSP00000319308
ENSG00000143248	ENST00000527988	NM_001195303	ENSP00000432313
ENSG00000143248	ENST00000527988	NM_001254748	ENSP00000432313
ENSG00000162994	ENST00000401408	NM_152385	ENSP00000384869
ENSG00000162994	ENST00000406076	NM_001135598	ENSP00000385512
ENSG00000143228	ENST00000367900	NM_031423	ENSP00000356875
ENSG00000143228	ENST00000271452	NM_145697	ENSP00000271452
ENSG00000107611	ENST00000377833	NM_001081	ENSP00000367064
ENSG00000185630	ENST00000420696	NM_002585	ENSP00000405890
ENSG00000185630	ENST00000420696	NM_001204963	ENSP00000405890
ENSG00000185630	ENST00000420696	NM_001204961	ENSP00000405890
ENSG00000162761	ENST00000342310	NM_177398	ENSP00000340226
ENSG00000162761	ENST00000294816	NM_001174069	ENSP00000294816
ENSG00000087152	ENST00000454077	NM_020218	ENSP00000397259
ENSG00000087152	ENST00000389384	NM_001098833	ENSP00000374035
ENSG00000143171	ENST00000359842	NM_001256570	ENSP00000352900
ENSG00000143171	ENST00000359842	NM_006917	ENSP00000352900
ENSG00000162763	ENST00000294818	NM_001005214	ENSP00000294818
ENSG00000174600	ENST00000312143	NM_001142344	ENSP00000311733
ENSG00000174600	ENST00000312143	NM_004072	ENSP00000311733
ENSG00000143198	ENST00000367889	NM_004528	ENSP00000356864
ENSG00000174600	ENST00000412676	NM_001142345	ENSP00000401293
ENSG00000174600	ENST00000412676	NM_001142343	ENSP00000401293
ENSG00000174600	ENST00000412676	NM_004072	ENSP00000401293
ENSG00000174600	ENST00000397688	NM_004072	ENSP00000380803
ENSG00000143149	ENST00000354775	NM_000696	ENSP00000346827
ENSG00000163958	ENST00000296326	NM_001039617	ENSP00000296326
ENSG00000198855	ENST00000552695	NM_007076	ENSP00000446479
ENSG00000143183	ENST00000392129	NM_019026	ENSP00000375975
ENSG00000143183	ENST00000392129	NM_001256165	ENSP00000375975
ENSG00000163959	ENST00000296327	NM_152672	ENSP00000296327
ENSG00000143179	ENST00000367879	NM_012474	ENSP00000356853
ENSG00000188859	ENST00000354422	NM_001017961	ENSP00000346404
ENSG00000143157	ENST00000367876	NM_017542	ENSP00000356850
ENSG00000152382	ENST00000367874	NM_053053	ENSP00000356848
ENSG00000075856	ENST00000228284	NM_014706	ENSP00000228284
ENSG00000143195	ENST00000271417	NM_199351	ENSP00000271417
ENSG00000143947	ENST00000402285	NM_001135592	ENSP00000383981
ENSG00000143947	ENST00000272317	NM_002954	ENSP00000272317
ENSG00000143947	ENST00000404735	NM_001177413	ENSP00000385659
ENSG00000143194	ENST00000367872	NM_032858	ENSP00000356846
ENSG00000143194	ENST00000367872	NM_001286378	ENSP00000356846
ENSG00000143194	ENST00000367870	NM_001286377	ENSP00000356844
ENSG00000143167	ENST00000367868	NM_005814	ENSP00000356842
ENSG00000198842	ENST00000443333	NM_001080426	ENSP00000404874
ENSG00000143190	ENST00000367866	NM_002697	ENSP00000356840
ENSG00000143190	ENST00000367866	NM_001198786	ENSP00000356840
ENSG00000108312	ENST00000343638	NM_001076683	ENSP00000345297
ENSG00000108312	ENST00000436088	NM_014233	ENSP00000390669
ENSG00000108312	ENST00000393606	NM_001076684	ENSP00000377231
ENSG00000143190	ENST00000367862	NM_001198783	ENSP00000356836
ENSG00000198821	ENST00000392122	NM_198053	ENSP00000375969
ENSG00000198821	ENST00000392122	NM_000734	ENSP00000375969
ENSG00000143162	ENST00000370509	NM_003851	ENSP00000359540
ENSG00000198771	ENST00000367854	NM_052862	ENSP00000356828
ENSG00000107614	ENST00000377799	NM_004412	ENSP00000367030
ENSG00000197965	ENST00000359523	NM_024569	ENSP00000352513
ENSG00000197965	ENST00000359523	NM_003953	ENSP00000352513
ENSG00000197965	ENST00000392121	NM_001146191	ENSP00000375968
ENSG00000161217	ENST00000292823	NM_005017	ENSP00000292823
ENSG00000143199	ENST00000545172	NM_001167749	ENSP00000441992
ENSG00000143199	ENST00000367851	NM_018417	ENSP00000356825
ENSG00000143158	ENST00000367846	NM_015415	ENSP00000356820
ENSG00000143158	ENST00000271373	NM_001143674	ENSP00000271373
ENSG00000085760	ENST00000263629	NM_002453	ENSP00000263629
ENSG00000085760	ENST00000394600	NM_001005369	ENSP00000378099
ENSG00000213123	ENST00000325318	NM_152773	ENSP00000324323
ENSG00000143164	ENST00000367843	NM_018442	ENSP00000356817
ENSG00000143164	ENST00000312263	NM_001017977	ENSP00000311949
ENSG00000143164	ENST00000367840	NM_001198956	ENSP00000356814
ENSG00000143164	ENST00000432587	NM_001198957	ENSP00000396238
ENSG00000143147	ENST00000367838	NM_153832	ENSP00000356812
ENSG00000143147	ENST00000367838	NM_001267611	ENSP00000356812
ENSG00000143147	ENST00000367836	NM_001267612	ENSP00000356810
ENSG00000143147	ENST00000367835	NM_001267610	ENSP00000356809
ENSG00000143147	ENST00000546300	NM_001267614	ENSP00000444348
ENSG00000143147	ENST00000539777	NM_001267613	ENSP00000437576
ENSG00000143147	ENST00000537209	NM_001267609	ENSP00000441039
ENSG00000143155	ENST00000367833	NM_152902	ENSP00000356807
ENSG00000143155	ENST00000367830	NM_001031800	ENSP00000356804
ENSG00000213064	ENST00000271375	NM_199344	ENSP00000271375
ENSG00000143178	ENST00000367821	NM_005149	ENSP00000356795
ENSG00000143185	ENST00000367819	NM_003175	ENSP00000356793
ENSG00000143184	ENST00000367818	NM_002995	ENSP00000356792
ENSG00000143196	ENST00000367817	NM_001937	ENSP00000356791
ENSG00000143153	ENST00000367815	NM_001677	ENSP00000356789
ENSG00000143156	ENST00000472647	NM_197972	ENSP00000433341
ENSG00000143156	ENST00000367811	NM_013330	ENSP00000356785
ENSG00000117475	ENST00000329281	NM_003666	ENSP00000327541
ENSG00000117477	ENST00000367806	NM_021179	ENSP00000356780
ENSG00000117479	ENST00000236137	NM_006996	ENSP00000236137
ENSG00000198734	ENST00000367797	NM_000130	ENSP00000356771
ENSG00000174175	ENST00000263686	NM_003005	ENSP00000263686
ENSG00000115355	ENST00000263630	NM_018084	ENSP00000263630
ENSG00000115355	ENST00000436346	NM_001135597	ENSP00000410608
ENSG00000115355	ENST00000436346	NM_001254943	ENSP00000410608
ENSG00000145107	ENST00000454715	NM_001204898	ENSP00000387728
ENSG00000145107	ENST00000273695	NM_138461	ENSP00000273695
ENSG00000145107	ENST00000273695	NM_001204897	ENSP00000273695
ENSG00000000460	ENST00000286031	NM_018186	ENSP00000286031
ENSG00000188404	ENST00000236147	NM_000655	ENSP00000236147
ENSG00000136003	ENST00000311893	NM_213595	ENSP00000310623
ENSG00000136003	ENST00000392807	NM_014301	ENSP00000376554
ENSG00000007908	ENST00000333360	NM_000450	ENSP00000331736
ENSG00000171806	ENST00000310392	NM_033418	ENSP00000307975
ENSG00000163960	ENST00000296328	NM_015562	ENSP00000296328
ENSG00000000457	ENST00000367771	NM_020423	ENSP00000356745
ENSG00000000457	ENST00000367772	NM_181093	ENSP00000356746
ENSG00000004939	ENST00000262418	NM_000342	ENSP00000262418
ENSG00000075945	ENST00000361580	NM_014970	ENSP00000354560
ENSG00000075945	ENST00000367765	NM_001204517	ENSP00000356739
ENSG00000075945	ENST00000367767	NM_001204516	ENSP00000356741
ENSG00000075945	ENST00000538366	NM_001204514	ENSP00000444622
ENSG00000203740	ENST00000439373	NM_001136107	ENSP00000408058
ENSG00000120370	ENST00000367763	NM_152281	ENSP00000356737
ENSG00000120370	ENST00000367762	NM_001146039	ENSP00000356736
ENSG00000116132	ENST00000367760	NM_006902	ENSP00000356734
ENSG00000116132	ENST00000239461	NM_022716	ENSP00000239461
ENSG00000117501	ENST00000367758	NM_025063	ENSP00000356732
ENSG00000117501	ENST00000367759	NM_001163629	ENSP00000356733
ENSG00000007933	ENST00000367755	NM_001002294	ENSP00000356729
ENSG00000007933	ENST00000392085	NM_006894	ENSP00000375935
ENSG00000094963	ENST00000441535	NM_001460	ENSP00000405905
ENSG00000183160	ENST00000392806	NM_181724	ENSP00000376553
ENSG00000010932	ENST00000367750	NM_002021	ENSP00000356724
ENSG00000010932	ENST00000367750	NM_001282693	ENSP00000356724
ENSG00000010932	ENST00000354841	NM_001282692	ENSP00000346901
ENSG00000010932	ENST00000402921	NM_001282694	ENSP00000385543
ENSG00000076258	ENST00000367749	NM_002022	ENSP00000356723
ENSG00000026025	ENST00000544301	NM_003380	ENSP00000446007
ENSG00000163961	ENST00000318037	NM_152617	ENSP00000320898
ENSG00000117523	ENST00000338920	NM_015172	ENSP00000343629
ENSG00000034971	ENST00000037502	NM_000261	ENSP00000037502
ENSG00000110876	ENST00000228463	NM_001206609	ENSP00000228463
ENSG00000110876	ENST00000388962	NM_003006	ENSP00000373614
ENSG00000117533	ENST00000236192	NM_003762	ENSP00000236192
ENSG00000117533	ENST00000236192	NM_001185127	ENSP00000236192
ENSG00000010165	ENST00000362019	NM_014955	ENSP00000355393
ENSG00000010165	ENST00000367737	NM_001007239	ENSP00000356711
ENSG00000010165	ENST00000361735	NM_015935	ENSP00000354920
ENSG00000110880	ENST00000261401	NM_014325	ENSP00000261401
ENSG00000110880	ENST00000541050	NM_001276471	ENSP00000438341
ENSG00000197959	ENST00000367733	NM_001278252	ENSP00000356707
ENSG00000110880	ENST00000420959	NM_001105237	ENSP00000394496
ENSG00000214097	ENST00000397537	NM_001077657	ENSP00000380671
ENSG00000197959	ENST00000367731	NM_001136127	ENSP00000356705
ENSG00000197959	ENST00000358155	NM_015569	ENSP00000350876
ENSG00000135845	ENST00000258324	NM_153747	ENSP00000258324
ENSG00000135845	ENST00000258324	NM_002642	ENSP00000258324
ENSG00000180999	ENST00000367727	NM_139240	ENSP00000356700
ENSG00000108309	ENST00000426726	NM_001144825	ENSP00000410862
ENSG00000108309	ENST00000225441	NM_001144826	ENSP00000225441
ENSG00000108309	ENST00000225441	NM_006695	ENSP00000225441
ENSG00000185798	ENST00000332629	NM_182627	ENSP00000328079
ENSG00000174013	ENST00000311630	NM_001105573	ENSP00000310332
ENSG00000174004	ENST00000328557	NM_198565	ENSP00000328625
ENSG00000163964	ENST00000296333	NM_001166304	ENSP00000296333
ENSG00000094975	ENST00000367723	NM_016227	ENSP00000356696
ENSG00000163964	ENST00000314118	NM_017861	ENSP00000317301
ENSG00000094975	ENST00000610051	NM_001282750	ENSP00000476704
ENSG00000094975	ENST00000263688	NM_014283	ENSP00000263688
ENSG00000117560	ENST00000367721	NM_000639	ENSP00000356694
ENSG00000120337	ENST00000404377	NM_005092	ENSP00000385470
ENSG00000117586	ENST00000281834	NM_003326	ENSP00000281834
ENSG00000117592	ENST00000340385	NM_004905	ENSP00000342026
ENSG00000162753	ENST00000367714	NM_178527	ENSP00000356687
ENSG00000183831	ENST00000333279	NM_198493	ENSP00000331268
ENSG00000076321	ENST00000209884	NM_014458	ENSP00000209884
ENSG00000120334	ENST00000356198	NM_001127181	ENSP00000348527
ENSG00000120334	ENST00000345664	NM_001171182	ENSP00000323543
ENSG00000120334	ENST00000367710	NM_033319	ENSP00000356683
ENSG00000013306	ENST00000225308	NM_016016	ENSP00000225308
ENSG00000013306	ENST00000377095	NM_001143780	ENSP00000366299
ENSG00000174007	ENST00000409690	NM_032898	ENSP00000387209
ENSG00000180370	ENST00000327134	NM_002577	ENSP00000314067
ENSG00000117593	ENST00000361951	NM_018122	ENSP00000355086
ENSG00000185278	ENST00000427304	NM_001122770	ENSP00000415293
ENSG00000185278	ENST00000432989	NM_032522	ENSP00000409408
ENSG00000117601	ENST00000367698	NM_000488	ENSP00000356671
ENSG00000084112	ENST00000326495	NM_018984	ENSP00000315713
ENSG00000084112	ENST00000551165	NM_001161330	ENSP00000448824
ENSG00000084112	ENST00000326470	NM_001161331	ENSP00000326107
ENSG00000135870	ENST00000258349	NM_172071	ENSP00000258349
ENSG00000119231	ENST00000323460	NM_152699	ENSP00000327197
ENSG00000148488	ENST00000377602	NM_001004470	ENSP00000366827
ENSG00000114503	ENST00000321256	NM_007362	ENSP00000326806
ENSG00000114503	ENST00000427641	NM_001042540	ENSP00000397619
ENSG00000152061	ENST00000251507	NM_014857	ENSP00000251507
ENSG00000152061	ENST00000489615	NM_001243765	ENSP00000420660
ENSG00000152061	ENST00000478442	NM_001243763	ENSP00000434600
ENSG00000152061	ENST00000486220	NM_001035230	ENSP00000432490
ENSG00000152061	ENST00000367688	NM_001243764	ENSP00000356661
ENSG00000203737	ENST00000367685	NM_005684	ENSP00000356658
ENSG00000165996	ENST00000361271	NM_014241	ENSP00000355308
ENSG00000116161	ENST00000367681	NM_001007214	ENSP00000356654
ENSG00000116161	ENST00000367679	NM_014412	ENSP00000356652
ENSG00000120333	ENST00000476371	NM_022100	ENSP00000420714
ENSG00000120332	ENST00000239462	NM_022093	ENSP00000239462
ENSG00000235750	ENST00000423313	NM_014656	ENSP00000462172
ENSG00000235750	ENST00000423313	NM_001162895	ENSP00000462172
ENSG00000235750	ENST00000423313	NM_001162893	ENSP00000462172
ENSG00000235750	ENST00000444639	NM_001162894	ENSP00000463734
ENSG00000235750	ENST00000444639	NM_001162895	ENSP00000463734
ENSG00000163001	ENST00000339012	NM_001282761	ENSP00000342699
ENSG00000163001	ENST00000407816	NM_080667	ENSP00000385376
ENSG00000116147	ENST00000263525	NM_003285	ENSP00000263525
ENSG00000136738	ENST00000377524	NM_003473	ENSP00000366746
ENSG00000143207	ENST00000367667	NM_001286644	ENSP00000356639
ENSG00000110887	ENST00000228476	NM_001917	ENSP00000228476
ENSG00000143207	ENST00000367669	NM_022457	ENSP00000356641
ENSG00000143207	ENST00000308769	NM_001001740	ENSP00000310943
ENSG00000116183	ENST00000367661	NM_021936	ENSP00000356633
ENSG00000116183	ENST00000367662	NM_020318	ENSP00000356634
ENSG00000119227	ENST00000412723	NM_025163	ENSP00000413405
ENSG00000152092	ENST00000367657	NM_001286164	ENSP00000356629
ENSG00000152092	ENST00000424564	NM_207108	ENSP00000395041
ENSG00000152092	ENST00000367654	NM_004319	ENSP00000356626
ENSG00000198797	ENST00000361539	NM_021165	ENSP00000354481
ENSG00000030582	ENST00000053867	NM_002087	ENSP00000053867
ENSG00000163975	ENST00000296350	NM_005929	ENSP00000296350
ENSG00000163975	ENST00000296351	NM_033316	ENSP00000296351
ENSG00000120341	ENST00000308284	NM_033127	ENSP00000308339
ENSG00000138041	ENST00000272313	NM_020463	ENSP00000272313
ENSG00000138041	ENST00000407823	NM_001282850	ENSP00000385912
ENSG00000138041	ENST00000345102	NM_001122964	ENSP00000339769
ENSG00000166111	ENST00000299134	NM_018711	ENSP00000299134
ENSG00000148483	ENST00000377495	NM_001098844	ENSP00000366715
ENSG00000075391	ENST00000462775	NM_004841	ENSP00000420558
ENSG00000075391	ENST00000448150	NM_170692	ENSP00000407768
ENSG00000240021	ENST00000319416	NM_032126	ENSP00000323795
ENSG00000240021	ENST00000367643	NM_001170723	ENSP00000356615
ENSG00000240021	ENST00000367639	NM_001170724	ENSP00000356611
ENSG00000240021	ENST00000367639	NM_001170722	ENSP00000356611
ENSG00000116191	ENST00000367635	NM_152663	ENSP00000356607
ENSG00000116191	ENST00000367634	NM_001286247	ENSP00000356606
ENSG00000116194	ENST00000234816	NM_004673	ENSP00000234816
ENSG00000116199	ENST00000263733	NM_014864	ENSP00000263733
ENSG00000186283	ENST00000367627	NM_022371	ENSP00000356599
ENSG00000075711	ENST00000346964	NM_004087	ENSP00000345731
ENSG00000143322	ENST00000502732	NM_001168237	ENSP00000427562
ENSG00000143322	ENST00000502732	NM_007314	ENSP00000427562
ENSG00000143322	ENST00000502732	NM_001168238	ENSP00000427562
ENSG00000143322	ENST00000502732	NM_001168236	ENSP00000427562
ENSG00000075711	ENST00000452595	NM_001204388	ENSP00000398939
ENSG00000143322	ENST00000344730	NM_001136000	ENSP00000339209
ENSG00000143322	ENST00000344730	NM_005158	ENSP00000339209
ENSG00000075711	ENST00000448528	NM_001098424	ENSP00000391732
ENSG00000075711	ENST00000443183	NM_001204387	ENSP00000396658
ENSG00000143322	ENST00000392043	NM_001136001	ENSP00000375897
ENSG00000143322	ENST00000408940	NM_001168239	ENSP00000386152
ENSG00000075711	ENST00000357674	NM_001204386	ENSP00000350303
ENSG00000057252	ENST00000367619	NM_003101	ENSP00000356591
ENSG00000057252	ENST00000540564	NM_001252511	ENSP00000445315
ENSG00000057252	ENST00000539888	NM_001252512	ENSP00000441356
ENSG00000162779	ENST00000367618	NM_144696	ENSP00000356590
ENSG00000135093	ENST00000257548	NM_032663	ENSP00000257548
ENSG00000116218	ENST00000367615	NM_014625	ENSP00000356587
ENSG00000162782	ENST00000367614	NM_001199091	ENSP00000356586
ENSG00000162782	ENST00000294848	NM_173533	ENSP00000294848
ENSG00000162782	ENST00000294848	NM_001199092	ENSP00000294848
ENSG00000162782	ENST00000444136	NM_001199089	ENSP00000406052
ENSG00000162782	ENST00000444136	NM_001199085	ENSP00000406052
ENSG00000143340	ENST00000341785	NM_173509	ENSP00000354891
ENSG00000169905	ENST00000367612	NM_145034	ENSP00000356584
ENSG00000169905	ENST00000609928	NM_001199260	ENSP00000477486
ENSG00000161682	ENST00000293443	NM_198475	ENSP00000293443
ENSG00000143337	ENST00000528443	NM_001267578	ENSP00000435365
ENSG00000143337	ENST00000528443	NM_015602	ENSP00000435365
ENSG00000138035	ENST00000447944	NM_033109	ENSP00000400646
ENSG00000135837	ENST00000367607	NM_014810	ENSP00000356579
ENSG00000189046	ENST00000343075	NM_001001655	ENSP00000343021
ENSG00000189046	ENST00000343075	NM_001145375	ENSP00000343021
ENSG00000189046	ENST00000429722	NM_001145374	ENSP00000398181
ENSG00000189046	ENST00000440112	NM_001205180	ENSP00000399820
ENSG00000189046	ENST00000440112	NM_001205179	ENSP00000399820
ENSG00000116260	ENST00000367600	NM_002826	ENSP00000356572
ENSG00000116260	ENST00000367600	NM_001004128	ENSP00000356572
ENSG00000121454	ENST00000263726	NM_033343	ENSP00000263726
ENSG00000005961	ENST00000262407	NM_000419	ENSP00000262407
ENSG00000135847	ENST00000367595	NM_032360	ENSP00000356567
ENSG00000143324	ENST00000367590	NM_004736	ENSP00000356562
ENSG00000143324	ENST00000367589	NM_001135669	ENSP00000356561
ENSG00000076248	ENST00000242576	NM_080911	ENSP00000242576
ENSG00000076248	ENST00000336865	NM_003362	ENSP00000337398
ENSG00000135835	ENST00000367588	NM_020950	ENSP00000356560
ENSG00000135823	ENST00000258301	NM_005819	ENSP00000258301
ENSG00000135823	ENST00000542060	NM_001286210	ENSP00000440188
ENSG00000153029	ENST00000367579	NM_001194999	ENSP00000356551
ENSG00000153029	ENST00000282990	NM_001195000	ENSP00000282990
ENSG00000153029	ENST00000367580	NM_001531	ENSP00000356552
ENSG00000153029	ENST00000434571	NM_001195035	ENSP00000388504
ENSG00000162783	ENST00000367577	NM_016545	ENSP00000356549
ENSG00000120586	ENST00000239761	NM_002438	ENSP00000239761
ENSG00000076555	ENST00000377848	NM_001093	ENSP00000367079
ENSG00000198216	ENST00000367570	NM_000721	ENSP00000356542
ENSG00000198216	ENST00000526775	NM_001205294	ENSP00000434814
ENSG00000198216	ENST00000367573	NM_001205293	ENSP00000356545
ENSG00000179930	ENST00000339948	NM_001009992	ENSP00000344129
ENSG00000115380	ENST00000394555	NM_001039348	ENSP00000378058
ENSG00000115380	ENST00000394555	NM_001039349	ENSP00000378058
ENSG00000135821	ENST00000331872	NM_001033044	ENSP00000356537
ENSG00000135821	ENST00000311223	NM_002065	ENSP00000307900
ENSG00000135821	ENST00000417584	NM_001033056	ENSP00000398320
ENSG00000203730	ENST00000367565	NM_172000	ENSP00000356536
ENSG00000186566	ENST00000591680	NM_001002909	ENSP00000467556
ENSG00000148482	ENST00000377374	NM_152725	ENSP00000366591
ENSG00000148482	ENST00000377371	NM_001282733	ENSP00000366588
ENSG00000148482	ENST00000377369	NM_001145195	ENSP00000366586
ENSG00000148482	ENST00000539911	NM_001282734	ENSP00000440445
ENSG00000121446	ENST00000294854	NM_001137669	ENSP00000457748
ENSG00000135828	ENST00000367559	NM_021133	ENSP00000356530
ENSG00000143333	ENST00000367558	NM_002928	ENSP00000356529
ENSG00000135824	ENST00000258302	NM_033345	ENSP00000258302
ENSG00000135824	ENST00000367557	NM_001102450	ENSP00000356528
ENSG00000180340	ENST00000315323	NM_001466	ENSP00000323901
ENSG00000135838	ENST00000367555	NM_001200051	ENSP00000356526
ENSG00000135838	ENST00000367553	NM_030769	ENSP00000356524
ENSG00000135838	ENST00000367553	NM_001200056	ENSP00000356524
ENSG00000135838	ENST00000367554	NM_001200050	ENSP00000356525
ENSG00000135829	ENST00000367549	NM_001357	ENSP00000356520
ENSG00000157060	ENST00000367547	NM_030933	ENSP00000356518
ENSG00000135862	ENST00000258341	NM_002293	ENSP00000258341
ENSG00000058085	ENST00000493293	NM_018891	ENSP00000432063
ENSG00000058085	ENST00000264144	NM_005562	ENSP00000264144
ENSG00000165995	ENST00000324631	NM_201593	ENSP00000320025
ENSG00000165995	ENST00000324631	NM_201596	ENSP00000320025
ENSG00000165995	ENST00000352115	NM_201597	ENSP00000344474
ENSG00000165995	ENST00000282343	NM_201571	ENSP00000282343
ENSG00000165995	ENST00000282343	NM_001167945	ENSP00000282343
ENSG00000165995	ENST00000377331	NM_201572	ENSP00000366548
ENSG00000165995	ENST00000396576	NM_000724	ENSP00000379821
ENSG00000157064	ENST00000294868	NM_170706	ENSP00000294868
ENSG00000157064	ENST00000287713	NM_015039	ENSP00000287713
ENSG00000165995	ENST00000377329	NM_201590	ENSP00000366546
ENSG00000165995	ENST00000377315	NM_201570	ENSP00000366532
ENSG00000180336	ENST00000409122	NM_001145080	ENSP00000386452
ENSG00000161267	ENST00000392378	NM_004051	ENSP00000376183
ENSG00000161267	ENST00000358186	NM_203315	ENSP00000350914
ENSG00000161267	ENST00000392379	NM_203314	ENSP00000376184
ENSG00000055813	ENST00000407595	NM_001080433	ENSP00000384040
ENSG00000028116	ENST00000435505	NM_001288837	ENSP00000408002
ENSG00000028116	ENST00000417641	NM_001288838	ENSP00000402375
ENSG00000028116	ENST00000340157	NM_001130481	ENSP00000342381
ENSG00000028116	ENST00000340157	NM_006296	ENSP00000342381
ENSG00000028116	ENST00000340157	NM_001130480	ENSP00000342381
ENSG00000028116	ENST00000432057	NM_001288836	ENSP00000400006
ENSG00000116698	ENST00000508461	NM_001174061	ENSP00000426915
ENSG00000028116	ENST00000440705	NM_001130482	ENSP00000398323
ENSG00000028116	ENST00000412104	NM_001130483	ENSP00000404156
ENSG00000116698	ENST00000347615	NM_173156	ENSP00000340766
ENSG00000116698	ENST00000507469	NM_201569	ENSP00000425133
ENSG00000116698	ENST00000515829	NM_201568	ENSP00000421358
ENSG00000180329	ENST00000457422	NM_001099225	ENSP00000400845
ENSG00000180329	ENST00000315286	NM_144609	ENSP00000323782
ENSG00000116701	ENST00000367536	NM_001127651	ENSP00000356506
ENSG00000116701	ENST00000367535	NM_000433	ENSP00000356505
ENSG00000116701	ENST00000413720	NM_001190794	ENSP00000399294
ENSG00000161692	ENST00000393547	NM_025104	ENSP00000377178
ENSG00000116701	ENST00000418089	NM_001190789	ENSP00000407217
ENSG00000161692	ENST00000315005	NM_145663	ENSP00000323663
ENSG00000162704	ENST00000359856	NM_005717	ENSP00000352918
ENSG00000162704	ENST00000294742	NM_001270439	ENSP00000294742
ENSG00000143344	ENST00000304685	NM_015149	ENSP00000303192
ENSG00000173627	ENST00000308641	NM_203454	ENSP00000310622
ENSG00000198756	ENST00000361927	NM_015101	ENSP00000354960
ENSG00000145016	ENST00000273582	NM_001145642	ENSP00000273582
ENSG00000145016	ENST00000296343	NM_014687	ENSP00000296343
ENSG00000198860	ENST00000361641	NM_052965	ENSP00000355299
ENSG00000198860	ENST00000423085	NM_001127394	ENSP00000402002
ENSG00000116667	ENST00000235307	NM_030806	ENSP00000235307
ENSG00000139445	ENST00000299162	NM_213596	ENSP00000299162
ENSG00000116406	ENST00000318130	NM_025191	ENSP00000318147
ENSG00000174527	ENST00000431443	NM_001101421	ENSP00000444076
ENSG00000135842	ENST00000367511	NM_052966	ENSP00000356481
ENSG00000121481	ENST00000367510	NM_007212	ENSP00000356480
ENSG00000115392	ENST00000233741	NM_018062	ENSP00000233741
ENSG00000115392	ENST00000402135	NM_001114636	ENSP00000385021
ENSG00000121486	ENST00000367506	NM_001202423	ENSP00000356476
ENSG00000121486	ENST00000367506	NM_030934	ENSP00000356476
ENSG00000116668	ENST00000367501	NM_001105518	ENSP00000356471
ENSG00000116668	ENST00000367500	NM_017673	ENSP00000356470
ENSG00000122068	ENST00000241502	NM_032288	ENSP00000241502
ENSG00000122068	ENST00000428395	NM_001011537	ENSP00000391157
ENSG00000116679	ENST00000367498	NM_006469	ENSP00000356468
ENSG00000143341	ENST00000271588	NM_031935	ENSP00000271588
ENSG00000073670	ENST00000200557	NM_002390	ENSP00000200557
ENSG00000116690	ENST00000367483	NM_001127708	ENSP00000356453
ENSG00000116690	ENST00000367485	NM_001127710	ENSP00000356455
ENSG00000116690	ENST00000367485	NM_001127709	ENSP00000356455
ENSG00000116690	ENST00000445192	NM_005807	ENSP00000399679
ENSG00000110906	ENST00000228495	NM_031954	ENSP00000228495
ENSG00000047410	ENST00000367478	NM_003292	ENSP00000356448
ENSG00000241058	ENST00000377304	NM_182543	ENSP00000366519
ENSG00000157181	ENST00000419367	NM_001164246	ENSP00000395084
ENSG00000157181	ENST00000287859	NM_017847	ENSP00000287859
ENSG00000157181	ENST00000367470	NM_001164245	ENSP00000356440
ENSG00000262180	ENST00000574641	NM_022375	ENSP00000460371
ENSG00000116703	ENST00000391997	NM_002597	ENSP00000375855
ENSG00000116703	ENST00000497198	NM_022576	ENSP00000422775
ENSG00000073756	ENST00000367468	NM_000963	ENSP00000356438
ENSG00000186001	ENST00000334859	NM_032773	ENSP00000334375
ENSG00000116711	ENST00000367466	NM_024420	ENSP00000356436
ENSG00000162670	ENST00000367462	NM_199051	ENSP00000356432
ENSG00000150681	ENST00000367460	NM_130782	ENSP00000356430
ENSG00000253148	ENST00000417209	NM_001039152	ENSP00000428343
ENSG00000119866	ENST00000356842	NM_018014	ENSP00000349300
ENSG00000119866	ENST00000359629	NM_138559	ENSP00000352648
ENSG00000119866	ENST00000335712	NM_022893	ENSP00000338774
ENSG00000090104	ENST00000367459	NM_002922	ENSP00000356429
ENSG00000165997	ENST00000377275	NM_178815	ENSP00000366487
ENSG00000127074	ENST00000391995	NM_002927	ENSP00000375853
ENSG00000127074	ENST00000543215	NM_144766	ENSP00000442837
ENSG00000182963	ENST00000426548	NM_001080383	ENSP00000411528
ENSG00000182963	ENST00000426548	NM_005497	ENSP00000411528
ENSG00000116741	ENST00000235382	NM_002923	ENSP00000235382
ENSG00000116750	ENST00000367455	NM_015984	ENSP00000356425
ENSG00000116750	ENST00000367455	NM_001199261	ENSP00000356425
ENSG00000116750	ENST00000367448	NM_001199262	ENSP00000356418
ENSG00000116750	ENST00000367449	NM_001199263	ENSP00000356419
ENSG00000151148	ENST00000434735	NM_183415	ENSP00000391529
ENSG00000151148	ENST00000536398	NM_001270450	ENSP00000440585
ENSG00000151148	ENST00000536398	NM_001270451	ENSP00000440585
ENSG00000151148	ENST00000342494	NM_130466	ENSP00000340596
ENSG00000151148	ENST00000340074	NM_001270449	ENSP00000342614
ENSG00000116747	ENST00000400968	NM_001173524	ENSP00000383752
ENSG00000116747	ENST00000367446	NM_004600	ENSP00000356416
ENSG00000116747	ENST00000367443	NM_001173525	ENSP00000356413
ENSG00000131097	ENST00000591513	NM_001271880	ENSP00000468511
ENSG00000116747	ENST00000367445	NM_001042370	ENSP00000356415
ENSG00000116747	ENST00000367444	NM_001042369	ENSP00000356414
ENSG00000131097	ENST00000253410	NM_016438	ENSP00000253410
ENSG00000023572	ENST00000367439	NM_197962	ENSP00000356409
ENSG00000023572	ENST00000367440	NM_016066	ENSP00000356410
ENSG00000023572	ENST00000367440	NM_001243399	ENSP00000356410
ENSG00000134371	ENST00000367435	NM_024529	ENSP00000356405
ENSG00000162630	ENST00000367434	NM_003783	ENSP00000356404
ENSG00000108883	ENST00000426333	NM_001142605	ENSP00000392094
ENSG00000108883	ENST00000426333	NM_004247	ENSP00000392094
ENSG00000108883	ENST00000426333	NM_001258354	ENSP00000392094
ENSG00000162687	ENST00000367433	NM_198503	ENSP00000356403
ENSG00000162687	ENST00000367433	NM_001287819	ENSP00000356403
ENSG00000108883	ENST00000591382	NM_001258353	ENSP00000467805
ENSG00000120594	ENST00000377242	NM_001282736	ENSP00000366450
ENSG00000120594	ENST00000377252	NM_032812	ENSP00000366460
ENSG00000000971	ENST00000367429	NM_000186	ENSP00000356399
ENSG00000000971	ENST00000439155	NM_001014975	ENSP00000402656
ENSG00000116785	ENST00000367425	NM_021023	ENSP00000356395
ENSG00000116785	ENST00000391985	NM_001166624	ENSP00000375845
ENSG00000244414	ENST00000320493	NM_002113	ENSP00000314299
ENSG00000080910	ENST00000367415	NM_005666	ENSP00000356385
ENSG00000134365	ENST00000367416	NM_001201551	ENSP00000356386
ENSG00000134365	ENST00000367416	NM_001201550	ENSP00000356386
ENSG00000134365	ENST00000251424	NM_006684	ENSP00000251424
ENSG00000134389	ENST00000367414	NM_030787	ENSP00000356384
ENSG00000143278	ENST00000367412	NM_001994	ENSP00000356382
ENSG00000066279	ENST00000367409	NM_018136	ENSP00000356379
ENSG00000066279	ENST00000294732	NM_001206846	ENSP00000294732
ENSG00000115421	ENST00000238714	NM_022894	ENSP00000238714
ENSG00000177888	ENST00000367405	NM_194314	ENSP00000356375
ENSG00000114473	ENST00000265239	NM_032263	ENSP00000265239
ENSG00000114473	ENST00000455191	NM_001134435	ENSP00000407736
ENSG00000078114	ENST00000377122	NM_006393	ENSP00000366326
ENSG00000078114	ENST00000417816	NM_001173484	ENSP00000393896
ENSG00000078114	ENST00000417816	NM_213569	ENSP00000393896
ENSG00000134376	ENST00000367400	NM_201253	ENSP00000356370
ENSG00000134376	ENST00000367399	NM_001193640	ENSP00000356369
ENSG00000134376	ENST00000538660	NM_001257966	ENSP00000438091
ENSG00000134376	ENST00000535699	NM_001257965	ENSP00000438786
ENSG00000182899	ENST00000464167	NM_000996	ENSP00000419117
ENSG00000213047	ENST00000391979	NM_001195215	ENSP00000375839
ENSG00000213047	ENST00000367396	NM_144977	ENSP00000356366
ENSG00000162924	ENST00000295025	NM_002908	ENSP00000295025
ENSG00000203724	ENST00000367393	NM_001024594	ENSP00000356363
ENSG00000143355	ENST00000367390	NM_001014434	ENSP00000356360
ENSG00000143355	ENST00000367387	NM_020204	ENSP00000356357
ENSG00000185621	ENST00000330198	NM_033029	ENSP00000328829
ENSG00000185621	ENST00000420910	NM_001136049	ENSP00000410926
ENSG00000151414	ENST00000367385	NM_133494	ENSP00000356355
ENSG00000151418	ENST00000309309	NM_133326	ENSP00000309574
ENSG00000151418	ENST00000281087	NM_133262	ENSP00000281087
ENSG00000162927	ENST00000316752	NM_144709	ENSP00000326003
ENSG00000167131	ENST00000410006	NM_001258395	ENSP00000387252
ENSG00000167131	ENST00000357776	NM_001258398	ENSP00000350420
ENSG00000167131	ENST00000357776	NM_001258396	ENSP00000350420
ENSG00000167131	ENST00000410027	NM_001258397	ENSP00000386640
ENSG00000167131	ENST00000417826	NM_001258399	ENSP00000391692
ENSG00000167131	ENST00000417826	NM_213607	ENSP00000391692
ENSG00000139428	ENST00000545712	NM_052845	ENSP00000445920
ENSG00000204683	ENST00000534331	NM_001010896	ENSP00000433646
ENSG00000204683	ENST00000529198	NM_001177483	ENSP00000434089
ENSG00000204682	ENST00000377113	NM_001010911	ENSP00000366317
ENSG00000180592	ENST00000449193	NM_207371	ENSP00000410041
ENSG00000214447	ENST00000331733	NM_001258399	ENSP00000329499
ENSG00000214447	ENST00000331733	NM_213607	ENSP00000329499
ENSG00000081237	ENST00000413409	NM_001267798	ENSP00000405494
ENSG00000081237	ENST00000367376	NM_002838	ENSP00000356346
ENSG00000081237	ENST00000594404	NM_080921	ENSP00000471843
ENSG00000116833	ENST00000367362	NM_205860	ENSP00000356331
ENSG00000116833	ENST00000236914	NM_003822	ENSP00000236914
ENSG00000116833	ENST00000544748	NM_001276464	ENSP00000439116
ENSG00000162702	ENST00000294740	NM_001281293	ENSP00000294740
ENSG00000162702	ENST00000294740	NM_012482	ENSP00000294740
ENSG00000162702	ENST00000294740	NM_001281294	ENSP00000294740
ENSG00000078403	ENST00000377100	NM_001195630	ENSP00000366304
ENSG00000078403	ENST00000377100	NM_001195628	ENSP00000366304
ENSG00000118193	ENST00000367350	NM_014875	ENSP00000356319
ENSG00000078403	ENST00000377072	NM_004641	ENSP00000366272
ENSG00000078403	ENST00000377091	NM_001195627	ENSP00000366295
ENSG00000078403	ENST00000377059	NM_001195626	ENSP00000366258
ENSG00000118197	ENST00000331314	NM_001031725	ENSP00000330460
ENSG00000118200	ENST00000358823	NM_203459	ENSP00000351684
ENSG00000170128	ENST00000304244	NM_005298	ENSP00000301917
ENSG00000131095	ENST00000253408	NM_002055	ENSP00000253408
ENSG00000163362	ENST00000367342	NM_018265	ENSP00000356311
ENSG00000163362	ENST00000413687	NM_001142569	ENSP00000392105
ENSG00000131095	ENST00000435360	NM_001131019	ENSP00000403962
ENSG00000131095	ENST00000435360	NM_001242376	ENSP00000403962
ENSG00000116852	ENST00000332129	NM_001252103	ENSP00000328494
ENSG00000116852	ENST00000332129	NM_001252102	ENSP00000328494
ENSG00000116852	ENST00000332129	NM_017596	ENSP00000328494
ENSG00000116852	ENST00000422435	NM_001252100	ENSP00000411831
ENSG00000162928	ENST00000295030	NM_002618	ENSP00000295030
ENSG00000081248	ENST00000362061	NM_000069	ENSP00000355192
ENSG00000232237	ENST00000449188	NM_001270601	ENSP00000472681
ENSG00000110921	ENST00000228510	NM_001114185	ENSP00000228510
ENSG00000110921	ENST00000228510	NM_000431	ENSP00000228510
ENSG00000116857	ENST00000367334	NM_001288571	ENSP00000356303
ENSG00000116857	ENST00000367334	NM_001288568	ENSP00000356303
ENSG00000116857	ENST00000367334	NM_001288567	ENSP00000356303
ENSG00000116857	ENST00000367334	NM_001288569	ENSP00000356303
ENSG00000116857	ENST00000367333	NM_001288568	ENSP00000356302
ENSG00000116857	ENST00000367333	NM_001288566	ENSP00000356302
ENSG00000116857	ENST00000367333	NM_001288564	ENSP00000356302
ENSG00000116857	ENST00000367330	NM_001288565	ENSP00000356299
ENSG00000116857	ENST00000367332	NM_016456	ENSP00000356301
ENSG00000116857	ENST00000367332	NM_001288570	ENSP00000356301
ENSG00000162929	ENST00000402291	NM_001129993	ENSP00000385579
ENSG00000162929	ENST00000295031	NM_032506	ENSP00000295031
ENSG00000163395	ENST00000335211	NM_001164586	ENSP00000334714
ENSG00000081277	ENST00000367324	NM_001005337	ENSP00000356293
ENSG00000081277	ENST00000263946	NM_000299	ENSP00000263946
ENSG00000118194	ENST00000367318	NM_001001430	ENSP00000356287
ENSG00000118194	ENST00000367318	NM_001276345	ENSP00000356287
ENSG00000118194	ENST00000367322	NM_001001431	ENSP00000356291
ENSG00000118194	ENST00000367322	NM_000364	ENSP00000356291
ENSG00000118194	ENST00000367320	NM_001276346	ENSP00000356289
ENSG00000118194	ENST00000509001	NM_001276347	ENSP00000422031
ENSG00000118194	ENST00000438742	NM_001001432	ENSP00000414036
ENSG00000159166	ENST00000391967	NM_005558	ENSP00000375829
ENSG00000159173	ENST00000361379	NM_003281	ENSP00000354488
ENSG00000186185	ENST00000587309	NM_001264573	ENSP00000465377
ENSG00000186185	ENST00000593135	NM_001265577	ENSP00000465992
ENSG00000174307	ENST00000367311	NM_012396	ENSP00000356280
ENSG00000136770	ENST00000376980	NM_022365	ENSP00000366179
ENSG00000139438	ENST00000538780	NM_032829	ENSP00000443292
ENSG00000237651	ENST00000432605	NM_001143959	ENSP00000402915
ENSG00000237651	ENST00000426997	NM_001143960	ENSP00000398725
ENSG00000173209	ENST00000357022	NM_152392	ENSP00000349525
ENSG00000159176	ENST00000532460	NM_001193572	ENSP00000434147
ENSG00000159176	ENST00000533432	NM_001193571	ENSP00000436792
ENSG00000131094	ENST00000253407	NM_006688	ENSP00000253407
ENSG00000159176	ENST00000340006	NM_001193570	ENSP00000345079
ENSG00000159176	ENST00000340006	NM_004078	ENSP00000345079
ENSG00000111199	ENST00000418703	NM_001177431	ENSP00000406191
ENSG00000111199	ENST00000261740	NM_021625	ENSP00000261740
ENSG00000111199	ENST00000544971	NM_001177433	ENSP00000443611
ENSG00000111199	ENST00000537083	NM_147204	ENSP00000442738
ENSG00000111199	ENST00000541794	NM_001177428	ENSP00000442167
ENSG00000172992	ENST00000452796	NM_001288655	ENSP00000413483
ENSG00000172992	ENST00000342350	NM_024819	ENSP00000341504
ENSG00000172992	ENST00000342350	NM_001288654	ENSP00000341504
ENSG00000172992	ENST00000588499	NM_001128631	ENSP00000467913
ENSG00000134369	ENST00000367296	NM_020443	ENSP00000356265
ENSG00000134369	ENST00000367295	NM_001167738	ENSP00000356264
ENSG00000198700	ENST00000361565	NM_018085	ENSP00000354742
ENSG00000136448	ENST00000258960	NM_021079	ENSP00000258960
ENSG00000198892	ENST00000362011	NM_198149	ENSP00000355064
ENSG00000223601	ENST00000422359	NM_001199938	ENSP00000473842
ENSG00000163431	ENST00000367288	NM_012134	ENSP00000356257
ENSG00000134375	ENST00000367287	NM_006335	ENSP00000356256
ENSG00000148444	ENST00000376836	NM_012071	ENSP00000366032
ENSG00000176393	ENST00000295640	NM_020216	ENSP00000295640
ENSG00000163435	ENST00000367284	NM_004433	ENSP00000356253
ENSG00000163435	ENST00000367284	NM_001114309	ENSP00000356253
ENSG00000170075	ENST00000367282	NM_004767	ENSP00000356251
ENSG00000143862	ENST00000272217	NM_001256129	ENSP00000272217
ENSG00000143862	ENST00000272217	NM_138795	ENSP00000272217
ENSG00000115464	ENST00000398571	NM_014709	ENSP00000381577
ENSG00000143851	ENST00000367279	NM_080588	ENSP00000356248
ENSG00000143851	ENST00000309017	NM_001199797	ENSP00000309116
ENSG00000143851	ENST00000309017	NM_002832	ENSP00000309116
ENSG00000161714	ENST00000322765	NM_133373	ENSP00000313731
ENSG00000139433	ENST00000318348	NM_016433	ENSP00000315263
ENSG00000133067	ENST00000367278	NM_001017403	ENSP00000356247
ENSG00000133067	ENST00000255432	NM_021636	ENSP00000255432
ENSG00000133067	ENST00000439764	NM_001017404	ENSP00000387869
ENSG00000269897	ENST00000602390	NM_001204062	ENSP00000473391
ENSG00000077152	ENST00000367274	NM_014176	ENSP00000356243
ENSG00000168283	ENST00000376663	NM_005180	ENSP00000365851
ENSG00000077157	ENST00000608999	NM_002481	ENSP00000476755
ENSG00000077157	ENST00000608999	NM_001197131	ENSP00000476755
ENSG00000077157	ENST00000480184	NM_001167857	ENSP00000417159
ENSG00000077157	ENST00000356764	NM_001167858	ENSP00000349206
ENSG00000139437	ENST00000405876	NM_001143852	ENSP00000384520
ENSG00000139437	ENST00000312777	NM_032300	ENSP00000324404
ENSG00000077157	ENST00000391959	NM_032103	ENSP00000375821
ENSG00000077157	ENST00000391959	NM_001197131	ENSP00000375821
ENSG00000077157	ENST00000367270	NM_032104	ENSP00000356239
ENSG00000143858	ENST00000367267	NM_001136504	ENSP00000356236
ENSG00000143858	ENST00000367268	NM_177402	ENSP00000356237
ENSG00000181513	ENST00000586346	NM_001135706	ENSP00000465484
ENSG00000181513	ENST00000398322	NM_024722	ENSP00000381367
ENSG00000181513	ENST00000376955	NM_001135707	ENSP00000366154
ENSG00000181513	ENST00000321854	NM_001135705	ENSP00000314440
ENSG00000181513	ENST00000431281	NM_001135704	ENSP00000405969
ENSG00000117139	ENST00000367265	NM_006618	ENSP00000356234
ENSG00000183155	ENST00000367262	NM_002871	ENSP00000356231
ENSG00000117153	ENST00000367261	NM_021633	ENSP00000356230
ENSG00000159346	ENST00000340990	NM_015999	ENSP00000341785
ENSG00000159348	ENST00000367249	NM_016243	ENSP00000356218
ENSG00000163444	ENST00000367242	NM_138391	ENSP00000356211
ENSG00000163444	ENST00000367242	NM_001079809	ENSP00000356211
ENSG00000139436	ENST00000355312	NM_057169	ENSP00000347464
ENSG00000139436	ENST00000457474	NM_001135213	ENSP00000391813
ENSG00000139436	ENST00000361006	NM_001135214	ENSP00000354282
ENSG00000139436	ENST00000547815	NM_139201	ENSP00000450348
ENSG00000139436	ENST00000354574	NM_014776	ENSP00000346585
ENSG00000139436	ENST00000356259	NM_057170	ENSP00000348595
ENSG00000077327	ENST00000376624	NM_012443	ENSP00000365811
ENSG00000077327	ENST00000376624	NM_001253855	ENSP00000365811
ENSG00000077327	ENST00000313311	NM_172242	ENSP00000323599
ENSG00000077327	ENST00000538630	NM_001253854	ENSP00000441325
ENSG00000186834	ENST00000332499	NM_006460	ENSP00000328773
ENSG00000168517	ENST00000307275	NM_144608	ENSP00000302276
ENSG00000184922	ENST00000331495	NM_005892	ENSP00000329219
ENSG00000150867	ENST00000376573	NM_005028	ENSP00000365757
ENSG00000082898	ENST00000401558	NM_003400	ENSP00000384863
ENSG00000263185	ENST00000571438	NM_001288732	ENSP00000459081
ENSG00000263185	ENST00000571438	NM_001288733	ENSP00000459081
ENSG00000262722	ENST00000572702	NM_014696	ENSP00000458442
ENSG00000264717	ENST00000576178	NM_001278795	ENSP00000458652
ENSG00000272618	ENST00000608485	NM_001145441	ENSP00000476837
ENSG00000269714	ENST00000596370	NM_001288615	ENSP00000469746
ENSG00000269714	ENST00000596370	NM_001288616	ENSP00000469746
ENSG00000269797	ENST00000598662	NM_001287346	ENSP00000475371
ENSG00000268430	ENST00000601538	NM_012309	ENSP00000469689
ENSG00000262029	ENST00000576539	NM_006072	ENSP00000461652
ENSG00000262306	ENST00000573227	NM_002991	ENSP00000461512
ENSG00000262306	ENST00000576649	NM_002991	ENSP00000461415
ENSG00000262847	ENST00000574261	NM_001282404	ENSP00000461218
ENSG00000269562	ENST00000598628	NM_001042486	ENSP00000469167
ENSG00000268928	ENST00000599882	NM_001287387	ENSP00000470047
ENSG00000267972	ENST00000598251	NM_001013742	ENSP00000469442
ENSG00000269076	ENST00000596650	NM_001079538	ENSP00000470480
ENSG00000268897	ENST00000593634	NM_001287345	ENSP00000470723
ENSG00000268897	ENST00000593575	NM_001287344	ENSP00000469726
ENSG00000268642	ENST00000602060	NM_001199974	ENSP00000468882
ENSG00000268642	ENST00000602060	NM_001199973	ENSP00000468882
ENSG00000268377	ENST00000598476	NM_001006938	ENSP00000468830
ENSG00000268151	ENST00000597565	NM_001282231	ENSP00000470751
ENSG00000269853	ENST00000598204	NM_139019	ENSP00000469053
ENSG00000269838	ENST00000597815	NM_145665	ENSP00000472247
ENSG00000263773	ENST00000582418	NM_001280799	ENSP00000463074
ENSG00000263513	ENST00000584486	NM_001287385	ENSP00000463032
ENSG00000270872	ENST00000605551	NM_001271887	ENSP00000474571
ENSG00000271567	ENST00000581164	NM_001164262	ENSP00000463419
ENSG00000271567	ENST00000581164	NM_001144032	ENSP00000463419
ENSG00000270339	ENST00000584068	NM_001164262	ENSP00000464619
ENSG00000270339	ENST00000584068	NM_001144032	ENSP00000464619
ENSG00000265307	ENST00000581609	NM_001278719	ENSP00000463016
ENSG00000265107	ENST00000579774	NM_181703	ENSP00000463851
ENSG00000270882	ENST00000578186	NM_003548	ENSP00000462667
ENSG00000270882	ENST00000578186	NM_001034077	ENSP00000462667
ENSG00000270276	ENST00000579512	NM_003548	ENSP00000462355
ENSG00000270276	ENST00000579512	NM_001034077	ENSP00000462355
ENSG00000273421	ENST00000610066	NM_001288792	ENSP00000477343
ENSG00000273421	ENST00000607971	NM_001288791	ENSP00000476349
ENSG00000271658	ENST00000605761	NM_001282349	ENSP00000474934
ENSG00000270349	ENST00000604471	NM_001282849	ENSP00000474983
ENSG00000270502	ENST00000604706	NM_001282333	ENSP00000473834
ENSG00000270502	ENST00000605624	NM_001282332	ENSP00000474517
ENSG00000269642	ENST00000599931	NM_001281971	ENSP00000472317
ENSG00000269642	ENST00000599931	NM_012314	ENSP00000472317
ENSG00000269649	ENST00000599149	NM_001282202	ENSP00000469801
ENSG00000269649	ENST00000599149	NM_001282201	ENSP00000469801
ENSG00000269875	ENST00000595294	NM_001282157	ENSP00000471096
ENSG00000268138	ENST00000597627	NM_001282167	ENSP00000470878
ENSG00000268138	ENST00000601026	NM_001282167	ENSP00000472451
ENSG00000267929	ENST00000594639	NM_001282647	ENSP00000472597
ENSG00000267929	ENST00000597583	NM_001282648	ENSP00000470429
ENSG00000269748	ENST00000599758	NM_001282142	ENSP00000476708
ENSG00000270290	ENST00000600217	NM_001127345	ENSP00000469479
ENSG00000271641	ENST00000600913	NM_001127345	ENSP00000472334
ENSG00000270928	ENST00000601535	NM_001476	ENSP00000471284
ENSG00000270928	ENST00000601535	NM_001474	ENSP00000471284
ENSG00000271467	ENST00000601798	NM_001476	ENSP00000473002
ENSG00000271467	ENST00000601798	NM_001474	ENSP00000473002
ENSG00000272398	ENST00000606017	NM_013230	ENSP00000475625
ENSG00000266766	ENST00000579475	NM_001200001	ENSP00000477065
ENSG00000269395	ENST00000596158	NM_001282224	ENSP00000469649
ENSG00000265808	ENST00000578049	NM_004892	ENSP00000463393
ENSG00000270231	ENST00000583271	NM_001037501	ENSP00000462658
ENSG00000271910	ENST00000606131	NM_003631	ENSP00000475862
ENSG00000269240	ENST00000594930	NM_001282163	ENSP00000470026
ENSG00000273256	ENST00000608670	NM_031848	ENSP00000477179
ENSG00000273317	ENST00000609779	NM_031864	ENSP00000476865
ENSG00000272974	ENST00000607911	NM_031865	ENSP00000476477
ENSG00000272974	ENST00000608274	NM_031865	ENSP00000477238
ENSG00000272602	ENST00000609714	NM_001039127	ENSP00000476435
ENSG00000272602	ENST00000610261	NM_001286053	ENSP00000477392
ENSG00000272602	ENST00000610261	NM_182524	ENSP00000477392
ENSG00000272548	ENST00000608518	NM_031883	ENSP00000476877
ENSG00000262023	ENST00000571961	NM_001077527	ENSP00000461610
ENSG00000268320	ENST00000595228	NM_001097610	ENSP00000471646
ENSG00000268779	ENST00000594128	NM_001195017	ENSP00000469397
ENSG00000268779	ENST00000594128	NM_001195016	ENSP00000469397
ENSG00000268779	ENST00000594128	NM_001195015	ENSP00000469397
ENSG00000261309	ENST00000563509	NM_001194958	ENSP00000456250
ENSG00000271447	ENST00000605424	NM_024302	ENSP00000473853
ENSG00000268737	ENST00000596854	NM_001144005	ENSP00000472699
ENSG00000268737	ENST00000596854	NM_001144003	ENSP00000472699
ENSG00000268737	ENST00000597981	NM_001144004	ENSP00000469687
ENSG00000269081	ENST00000598543	NM_001282502	ENSP00000469919
ENSG00000268606	ENST00000595583	NM_001282502	ENSP00000470872
ENSG00000268916	ENST00000599845	NM_001129828	ENSP00000471227
ENSG00000268916	ENST00000599845	NM_004909	ENSP00000471227
ENSG00000272759	ENST00000610116	NM_001288792	ENSP00000476549
ENSG00000272759	ENST00000608448	NM_001288791	ENSP00000476994
ENSG00000273242	ENST00000610070	NM_001288792	ENSP00000476552
ENSG00000273242	ENST00000609919	NM_001288791	ENSP00000476737
ENSG00000262716	ENST00000572168	NM_001282333	ENSP00000459387
ENSG00000262716	ENST00000575967	NM_001282332	ENSP00000461803
ENSG00000268214	ENST00000575775	NM_001258383	ENSP00000463717
ENSG00000261870	ENST00000575450	NM_014513	ENSP00000460335
ENSG00000272649	ENST00000608546	NM_001288792	ENSP00000477312
ENSG00000272649	ENST00000610132	NM_001288791	ENSP00000477099
ENSG00000272898	ENST00000608529	NM_001288792	ENSP00000476317
ENSG00000272898	ENST00000609380	NM_001288791	ENSP00000477039
ENSG00000273460	ENST00000608082	NM_001288792	ENSP00000476278
ENSG00000273460	ENST00000608523	NM_001288791	ENSP00000477206
ENSG00000262161	ENST00000574090	NM_001281971	ENSP00000461258
ENSG00000262161	ENST00000574090	NM_012314	ENSP00000461258
ENSG00000273414	ENST00000609426	NM_001288792	ENSP00000476390
ENSG00000273414	ENST00000608980	NM_001288791	ENSP00000477152
ENSG00000263233	ENST00000573129	NM_012312	ENSP00000460718
ENSG00000272598	ENST00000608457	NM_001288792	ENSP00000476829
ENSG00000272598	ENST00000609945	NM_001288791	ENSP00000477494
ENSG00000262868	ENST00000576141	NM_001282333	ENSP00000461071
ENSG00000262868	ENST00000572922	NM_001282332	ENSP00000458776
ENSG00000273349	ENST00000604379	NM_001288792	ENSP00000474178
ENSG00000273349	ENST00000604470	NM_001288791	ENSP00000474221
ENSG00000262191	ENST00000571130	NM_001013358	ENSP00000458970
ENSG00000262928	ENST00000599986	NM_001256654	ENSP00000471644
ENSG00000262928	ENST00000599986	NM_001256653	ENSP00000471644
ENSG00000262928	ENST00000599986	NM_001256651	ENSP00000471644
ENSG00000262315	ENST00000570574	NM_001013356	ENSP00000458826
ENSG00000262315	ENST00000574470	NM_001013357	ENSP00000458329
ENSG00000262596	ENST00000576413	NM_014512	ENSP00000461341
ENSG00000262596	ENST00000576413	NM_012313	ENSP00000461341
```
