## Supplementary codes for "Response to “No evidence of functional co-adaptation between clustered microRNAs”": Response_code_clean.Rproj

```
Version: 1.0

RestoreWorkspace: Default
SaveWorkspace: Default
AlwaysSaveHistory: Default

EnableCodeIndexing: Yes
UseSpacesForTab: Yes
NumSpacesForTab: 4
Encoding: UTF-8

RnwWeave: Sweave
LaTeX: pdfLaTeX
```
